# Evidence for multiple independent expansions of Fox gene families within flatworms

**DOI:** 10.1101/2025.01.09.632129

**Authors:** Ludwik Gąsiorowski

## Abstract

Expansion and losses of gene families are important drivers of molecular evolution. A recent survey of Fox genes in flatworms revealed that this superfamily of multifunctional transcription factors, present in all animals, underwent extensive losses and expansions during platyhelminth evolution. In this paper, I analyzed Fox gene complement in four additional species of platyhelminths, that represent early-branching lineages in the flatworm phylogeny: catenulids (*Stenostomum brevipharyngium* and *Stenostomum leucops*) and macrostomorphs (*Macrostomum hystrix* and *Macrostomum cliftonense*). Phylogenetic analysis of Fox genes from this expanded set of species provided evidence for multiple independent expansions of Fox gene families within flatworms. Notably, *FoxG*, a panbilaterian brain-patterning gene, appears to be the least susceptible to duplication, while *FoxJ1*, a conserved ciliogenesis factor, has undergone extensive expansion in various flatworm lineages. Analysis of the single-cell atlas of S. *brevipharyngium*, combined with RNA *in situ* hybridization, elucidated the tissue-specific expression of the selected Fox genes: *FoxG* is expressed in the brain, three of the Fox genes (*FoxN2/3-2, FoxO4* and *FoxP1*) are expressed in the pharyngeal cells of likely glandular function, while one of the *FoxQD* paralogs is specifically expressed in the protonephridium. Overall, the evolution of Fox genes in flatworms appears to be characterized by an early contraction of the gene complement, followed by lineage-specific expansions that have enabled the co-option of newly evolved paralogs into novel physiological and developmental functions.

**Statements and Declarations:** The author has no competing interests to declare that are relevant to the content of this article. The research was funded by the Alexander von Humboldt Foundation (The Humboldt Research Fellowship for Postdoctoral Researchers) and The Polish National Agency for Academic Exchange (Polish Returns NAWA grant no. BPN/PPO/2023/1/00002).

## Supplementary material for "Evidence for multiple independent expansions of Fox gene families within flatworms": FASTA file containing sequences of flatworm Fox proteins compiled from Pascual-Carreras et al. (2021)

```
>Smme_A [Schmidtea mediterranea FoxA]
MFQYLNVQDTNELNSCNVKDMMNYSLNSKSFLTQFEISNEYCNSLTNESFPECFSAKSEDLTNDKPVKPPYSYITLISIAIRSSPNQKQTLNGIYDWIRKHFAYFKLDTQRWQNSIRHALSFNDCFIKLARPIGESGKGCYWAIHPEAKDHFQFGSLLRRYKKFTQSDRNHKIWNYFPYSHQASAIVTKNIAFPYNTNDRFFYYK

>Smme_A1 [Schmidtea mediterranea FoA1]
MLGKNPYETAMSNVYSLPPGGSIYNMNPMSISSAGYNSQQVSTLSLNLTGIGPHSLSPMSASMSGIAAMAGGMRQGLELGLGRSDSPRDKNSISNNNRPYQRSYTHAKPPYSYISLITMAIQNSPVNMCTLSEIYQFIMDHFPYYRQNQQRWQNSIRHSLSFNDCFVKVSRSPEKPGKGSYWTLHPQSGNMFENGCYLRRQKRFKDPHREIGRQSQRAATGPGSNVTENNHDNASQEASDNAESDTKPNIKQLDLSSDLLTNQGHNIKNTNPTSVSQSCSMFHRKKENCSPVEMKLNNQNQQSNQQEHPQIHYNPNQQFYSNQQNIFQQSSLDHYSLLASDDPLGQGMHLPPGANSVFGLYGAHNLPNDDQISVSLPSISLSGHPYDNLSTAMAYQYEASQHNSSLLTTSNPFSIDRLMHPRLVAAAMGVSPHDTLYAGATGPSVDLEHMKYYSNYNNVPPYSSAMSDYYKYVQNPQPGNSDMSL

>Smme_A2 [Schmidtea mediterranea FoxA2]
MSEFFSPVSDTSIRMNRQFHQESFPNKSPLDASLDGNSHKRISCSKPPYSYISLITMAIQNSPQKMCTLSEIYQFIMDSFPYYQQNQQRWQNSIRHSLSFNDCFIKASRCTEKPGKGSFWVLHPDSGNMFENGCFLRRQKRFKDPRKHKLILLGKDSEKQINTHRISELRIHPIDNPSNWIHAEKSTELIALEKSNNSSIFFNSTNSRQIDFDSNITMPSIYSENFLPNLSNDRFLIDKIMHHKMT

>Smme_C1 [Schmidtea mediterranea FoxC1]
MQLCKFEVNSSNSSITASGSNGPLFLPSLATVANNCHLPLNVSNSNNNQNDEPPFISWNPTNMAACYNQGLASPKPASFWAASNNGSLNSNNFMSCLANPGQGLIQQTYEHMSSYYGNSSLIPPYSTSYSMGNSPIPNARFLTHYGSHSNHPNMSSSRNPSRDLVKPPYSYIALITMAVHAHPEKKVTLSGIYQFIMEKFPYYRENKQGWQNSIRHNLSLNECFIKIPRDDKKPGKGSYWALHPQAYNMFENGSFLRRRRRFKAKDVLQDREDRKRKQQEDECNIFTSTSKDDDEKNEKLSVISKNGDLNKSYSESVEHSDQSQSIIENELSQETKLGHDSSINNVNHTNNETFQNRTSQFETSLGGSEDNPFHFDDNKNLTSFNNFGNGFFMKNESSDSIPFPLTLTNTNEGLSVNNNTNSDYFQFMGRYAGQESTDVSTAFSSVTNHSGDLEDHIQNYQQLSAFQNYTNPHSSLTAAAAAAWYAAAHDTNSVLGYPISNNYNASSSILGCNPNMPFSGSLSPHSAQVSNTSSSMTTSQSNTISSFFNNTDLVGSLNFGAGILSSNSPNYIPTHHPSLTNYYLI

>Smme_C2 [Schmidtea mediterranea FoxC2]
MNVDHISVLTAANSAPQIPRHPISDHASLLYYSSAYQFPGCESSSFLWPNSSYNSNSDSWKAAYLNSDPHHLNSYYPSLNSQDVQQDLLFHKSIHSDFYSMSASCYNNYQNQFPIINTDSKYPNSPIDNQNNIKMENKNDNRSLVKPPYSYIALITMAITSQPDHRITLNGIYQFISERFPYYRENKQGWQNSIRHNLSLNECFIKVSRGDQRSGKGSYWTLHPNAYNMFENGSFLRRRRRFKYKDDTISTEATATNSDIIISNSDDLEKVHTSKVENPHSITNDFKGLNFSLKKNSTFGDECQELFDCQSKESYSKFINIKPNVIKEIENFDKQAFDFNPNGLYNQFPYFSNISPQNEYPPSNNHLRPPLPYSMNFMQKPNPYLLSNYLSHPQEIS

>Smme_D_1 [Schmidtea mediterranea FoxD1]
VAMNKFSLYYSTLNHLSKEEESNSMALEMNHLYWSLFGQRSDAKLMKNFGDDSYLMPYHRSNSIEYLRASQRINMKYEQDMPQAFKDSQTIEQIKNLLRDDDVDVDELKECESDDNIHSESDLDRICSEDKKDVDNKIPMSQERCKSKSHNVKPPYSYIALITMAILRSPQRKLTLSGICEFIMGRFPYYKDRFPAWQNSIRHNLSLNDCFIKIPREPGNPGKGNYWTLDPRSEDMFDNGSFLRRRKRYKRQLPSEMFNHNQSHLIIPPTSFRMTIPPNPITVQQNLVNQLLFHQNITKSIIPNPNNIIPPLNAIRYPRPFENNFRGHEFIGSLVPPYPHDGRIVIPSTSKTEYNEPINKRCKLNSSEDELSTFQKFSISHIISDDSTDNKTKQSEESYANQFIPQTLRLWPCNPFPVAKPVIKSTWIPPNFIN

>Smme_D_2 [Schmidtea mediterranea FoxD2]
FHFLMVYKISNSSTKESRQLSKSEVIKNASKPPYSYIALIAMAISSSPSKKLTLSEICDFIMKKFSYYRDRFPVWQNSIRHNLSLNDCFIKIPRDSNNPGKGNFWSLDPQSEGMFDNGSFLRRRRRFKSRLPEIMRANIRRININNEILSKILNSTIYEYLNPCTKLLFMNLVPYEAFQNVFFRDNISGSSEISLKSQSSHKSLNNKFLIANIINKV

>Smme_D_3 [Schmidtea mediterranea FoxD3]
MKSDSKHSKPPYSYIALITMSILHSKEKRLTLNEICSFIILNFPYYRERFPSWQNSIRHNLSLNDCFVKQPREPGSSGKGNYWNLDPAAVSMFENGSFLRRRTRYKSSKQVRKNQSEEEFNKFHKTINDEKSCSSTDSKKYLEFSIEALLE

>Smme_F_1 [Schmidtea mediterranea FoxF1]
MKISNSHENLADSQADDTVDQNIKIALTKGTEIYLKPPFSYISLIAMAIQASPYQQCTLNEIYEYLSEHFKFFRGEYQGWKNSIRHNLSLNDCFIKIPKGFGRIGKGHYWTMNENASFLFNEKCNRRRPRGFRQKLQSIERSSNFTLLSTPHNNGVTFYNYCDIPVHSDAQTNHIYSNSFYLSKNEWENYSNCMFCTNSCCNQF

>Smme_F_2 [Schmidtea mediterranea FoxF2]
MNNADSNRSGVYLQSQFSHQLLGSFESPISSTQLKETAAVNGQEIKSEIHYSPEFSTDYMPINSELYQSSFLNNSYDHQQFVNSSSLNYFNSNKKLCGFLSSTMNNFTDLDRIDYNRINDINFEQCYQPFQNSKNEHHREGNALNHFNSLSRQIELVNGDSNSLSQYIHLTQPFNNQLTNNTDPQSSPNYESNEIKPNELPVINSSIVTKDCEINNTSCLKKCEENDFVSNDSNSPTKLNEENTTDIENCSNKEDDIKKEKSIEKETDTIEKMKSEKSLKSSTAKRKSEKPEQSYIALIVMAIQASPIRKCTLSEIYNYLQQNFPFFQGPYQGWKNSVRHNLSLNECFIKLPKGMGRPGKGHYWTIDPTAEFMFEDGGNRRRPRGFRRKVSTRSNSGSAFSKSPYTVTSVSYNNSSPMMFSPTNVRCNQLGNSASSCNSMNNLNGPVTDNMPPLFDMYHQSFGLFTQQETNDPMKTVMPNYPQHDSGFFTDSFYPNSSSDSSFNKQEIPTASSLFHPNFMSNTISQTSNSSSMSHPSISPYVSGNSRNSPLFTSLSSTLQAQNISELKISDQSSFHSPQSSTSSTVAAVAAASLYSNWFPNGPVEAAKYFIDHSSESERIENLYASSALPRLSNIHSENDEILERNSMYQPYMTDCLLPYLPSSQMFNIANMTDVRSSNINIDNADRSIWVHNKF

>Smme_G [Schmidtea mediterranea FoxG]
MTKSLTKSSTPFSSCFSIRQMLDNTDDDKISNSGDQSSTIAGHEKPPFSYNALIMMAIRNSDQKRLTLNGIYEFIMRNFPYYKNNKQGWQNSIRHNLSLNKCFIKVPRGYDDPGKGNYWMVDPACEDVYIGGITGKLRRRSSSVQRMQRLGLRCGPWPTSLDHCLRLGPPAISNIFPHPSDPLQSDSSNCCSPVKNTFSDFQNKNLPWNPINQNCFFPGVLSHPPLTPNLDFYRHLRLQNIIPKMWYSNPVTLMKEKKIF

>Smme_J1_1 [Schmidtea mediterranea FoxJ1-1]
MLQHYLSYGERTREELEQNVYSKYQCPDRRSSASSTTSTGSNESNRSINRQKYSFSQMSCQILANTFHKNWSEQCGNESGFDDSLTNLNWLHNVNPMKINEQMSHVHVGYPRDRLVSNSYQPRNYHTFNHQNQASTQQDSSAFTFPMISADQFSFDKPDYKNNPNLKPTFTFAVLISWAMKELGKPKITLSDIYGWISDNFAYYRYSDSSWQNSVRHNLSMNKYFQKVPRRKDEPGKGGFWRMNPDNIKELDHNLSKIKYNPSSHSIIPIKTEKLPIISSYRQMTSYPPTVSTNSNSNHINTFTIQEHSRPMISNHNAVKRPRKSPVITIPENWDALECLKETDTKQVNNIKINENNHFPQYEELLLFDGPSAYKNDLDFSSMDNSSTDSFPYLSQCPPNSNEISLSNFEDDSLGDILASPMLLDGEEIMDNEDFKSMVYQTEYDLFPTSKDDLQELNTLLGIY

>Smme_J1_2 [Schmidtea mediterranea FoxJ1-2]
HCTRNVLARKFRQNWLNKFSDIRYSSFIDKEIDDSLTNLNWLPNMNLNKLTSQALPISPISASSMSCGKYVDLRQPYASDPSVRSDIICSWDQIDDSTRIFYKTHTTGRPPFSHISLICMAIQDIGQSRITSTQICEWIIINFPYYQILDNSWQNSVRNLLSVSKCFQKVPRRKDEPEKGGFW

>Smme_J1_3 [Schmidtea mediterranea FoxJ1-3]
TDDNFKEDESLTSLNWLNNISIPISNTIPTNEEYLPSSTLSLNANSFNSNKIQTYDKSVLQYFPSKLQAALRNEGLFDPIIRYEYKNSWKNKPPLSYTTLICMAMLDLGKPKIALNEIYEWIRENFLYYRKSDSSWQNSVRHNLSLKKCFEKVPRKKDERGKGGFWRINPNFTENLGNNFIKYRRQFHVYATPPPLPPSQPLVSSQPQPSAQTQSNGYHLSNSVYKYAGNNNNVASKGWRGNSNANCEIVNFKPLANYHQHQQQQQQQSHQHLKLVNIPSVRSVNKPYKRLQTTHMKPIFKKPYALSSLNQYETIEENDRVVAQMRLYGSPRPKSPTLFSLCENEPLLSEISSSNSNYSAFGFEDFDSTTSSSFDTEFSCSSNFHTSSDDNYSLNIALDIDEFIPQF

>Smme_J1_4 [Schmidtea mediterranea FoxJ1-4]
MLTQHDSTCLPKIHIKYSQPEQRLSKNYLTTSKLNSIQIYTTEVFNGKKLSVLAEKFQKNWLDKKGIDSKEMDDSLTNLNWLHNVPSILGPESPLNSPVHLLNQANHQLLPNLERPANNIIANNFVNNEINISKQSEFSNNFSSNPSFTHHLDSALKDGGLLDPLVRHDYKTNWSGKPPFSYATLICMSMRELNKSKITLSDIYGWITDNFIYYRLSDSSWQNSVRHNLSLNKCFEKVPRSKDERGKGGFWRINPKYADRLESNLIKYRRQFPLYNMPKITNGLPAASTLLSRTTNYSYMLCQSSVNTDNTWSNSMTTNNQNSFAFRDPQPILSENSLPFKSKRGWDNSGATYLPNLTNYNQGKLISSSAFSNFNNDVTSNEDYCQNRKHNSKTYHTQSYRNHNMTKLQSLDEFRTSETGQKVDTQMRTEITPNHSPTMYSLLNHLNSPPSHVSMDDIDSAASSSFDAELTANTGSCATLHSHSDDPDEALRFGTSLGDDFMVGSDDYLNCDSIRSHDQLFDSVNSQFI

>Smme_J1_5 [Schmidtea mediterranea FoxJ1-5]
MISETRLGLAEKFRQNWQTQYPCSMIEKSETRNFHQNFLKRNNRNFNQSFFGGNHNDNEDDSLTNLNWLQNLNLFNMSQTQPPLSPSPTHQMTMPSPQFPLSMNPMNQLNRIIPQYFESSSLYAEVAMNLEFMNDEASVHFFRMNNQLRPPFSDINLISMAIHSYNKMKVSFPEICQWIEETFPYYKSLSDDWKTGIKNHLTLSKCFQKVPRRRDETEKGGFWRFSNEFLNYLERNRIQTLSGVNFDNRINHDNANPSNDITYKFGKIINRKRTMNKFVTQDENENSAFRIPKKKWFSNEMIDFQNGKSILIHNKANNNSNNMDNIHHGIRECKPRESLLLQYQDGSLCNINQMNLAINSCANESMSNIGISVLANSDLSRLQESNELFHQNIMCNQINPIVTASQSPCPEQVTEEEFLSGQAFTNNYITLNTNADSLPSMLDTQTNYSHNDFNISDLSITGIGLKPPEWWNQSFSASQISLSKFNCSFRSVTVANNGEQISPFCIGIDEDHHGLWSSNDISNLSELDVLFGLS

>Smme_K_1 [Schmidtea mediterranea FoxK1]
MSGDYYDDSLDSDNNLPQYARITFFGQVPYIMQKERVIIGRNSAAGSVDIDVGAVTFVSRKHLELTYSYQKLKVKCLGKNGIFIDNIFKSHSFIPYELPSKCTLRFPSTDVQFCVEQLVGIKSSDRGRSYGRMKNSLRYVTDNDESPEYKRMKIQSRSDQDSVSNDNQEGAFNSLREVICNLSDEVEEYIHNDEDDDNHKINASECDGLMNDTNEENEGVLIDNIGAYSLDTNGSITTLTKEYTLENMKSNDMNSTNILRGIDNQSNISNRNVAKLFLSNLRCSNEQYYTNNGQITVLDSDDLTIEHGSDTQKPPYSYAQLIVQAVSTARDRQLTLNGIYNYISKNYPYFKAHDKGWQNSVRHNLSLNRYFIKVPRGQDEPGKGSFWRVDPAYENKLIAQAFRKRRLRNNASGIVNEDGLVSQVLNVSNIDANSQVSNAKVFGINKSGQIASRTPNFGNVITLKRACDINTQNGGTTYVLNSSSALSSNNEPQKYIVSNRNNSNFESLSNISSNKTGTIFKCQSSKTVYLDGNNIKISGTSGVVSKNRGLQIRSQGNNPGTLISLGGKLFSTANIKSLQIQQQSHPRILTSNSSFDPSNSNKSSITNTINPKGNNFYIISPTGIKNQKTLTSSFDDNIVHNSLQSPITISNSNRRIINLQTQSPNIRKIDLSNGSMNKETDLKSPIILKKVKINNNFLTLKSEPKINNIRQNQDSVNGDVNMRYSIQSCDKNFNDNLSDEDIKLQDESDSQVFISDRDIDNSEMDHFLISHSDPSVSGLPLQEHSEPGSSPDLYKHDDDMWPEDEVHKMESLKYSMHDGIVDTECD

>Smme_K_2 [Schmidtea mediterranea FoxK2]
MSVDFEDETLKSDSDIIYSDYIEYARITFGNENAYFMKTEKITIGRNSADGTVDIDVGPHTFVSRKHLEMMYSYKKLKIKCLGKNGIFIDNYFKAHSAIPYELPYECTLRFPSTNVEVNVKQLVGRKSGKCNSMESDNDANDFIDTRTLVNSRKRKATQTINENFSYDIFESVNITNKEITINNFDVVPMRRPMEMKRDISDSNMKSDLDRTMTESVIHNESSTINSSPNYNNHNNNSNFVTHHRKPMNSAPVISSGTCTTGLNPKLEQQIPSIINSSHNTTTQTSTISTNKKFQNVCIEKSNTIPQIVLNARPYRSYSYKGEVIYTHNSQVFSSIYDSKDLAIEYGTDTQKPPYSYAQLIVQAVSSSRDRQLTLNGIYNYISKHYPYFKSHDKGWQNSVRHNLSLNRYFIKVPRGQDEPGKGSFWRVDGAYESKLIAQAFRKRRLRSNNCGSICSENIPSASRVFSLSSGRAGSLCAVSDRNAKLNNIFTLRRAGDQKAPTTYVFRKMSDTQQLTENVFGSAAKLISKQSDVNNSSNTISPDNVFHTNHNHNNINISVNSNSKSNTSSKLGQKRIFQPPISMINKPPPSNANGNGNANSNSTIFSIGGKVFSTNKLKPIQLLSTKNSASFVSVKQQSPQQQHHQQTGNKYILISTSQIDNQSSQNSHNNNIHSNQMISITGSGTLNRHQEPDHHSDHQTRASNKPPRINPIILSDNQLEMAHHYKSQQPISPLSVSETCEFPLDEPSQLDSSSTELGPLSPGIKFTQSLQQEDEDDDLDLEMDQFLDSYSILDHSNDIDSPADLYKEAATEIDDYCVWQDECLGLQDVEIEIH

>Smme_K_3 [Schmidtea mediterranea FoxK3]
MDNEFIHARISGINILYLMKNNTCVIGRDVSSKVDLTITSSPCISRMHLKLIANDNRLFLKCFGKNGIFINESFQVYTLDEVPLPALSTIRFPSTNIELQIESRNYLLENSKKKFPLKKRLYMTNKDCDSLGIDENYLSESSVDAIELLSQRNHRMHLQNSSDMIVHSPTDQGTETIKPPYSYAQLIIQAIISEESQQMTLSEIYRYISKNFPYYKMNQKGWQNSIRHNLSLNRYFIRIPRSHNNCGKSAFWKLDKSQEAQLIKQAFWKRRMKNSFVIVNKPANNNNDNDNNNNVNNNNNNNFKRNASQEHCQSSSSPLLAPIKTIASNSSMIIDQSTLSSDSIRNTEVPMYFTPFDI

>Smme_L_1 [Schmidtea mediterranea FoxL1]
MENFARCINNQLEDNSNSCSIGSPSTSSKMMMELMNLMPPRFLGLNFGLLNPFPWNPTMMHLEKPPYSYIALIAMAIRNTPDKKITLSGIYKFITDNFPFYHRNKQGWQNSIRHNLSLNDCFIKIARDKNNPGKGNYWTLNENFEEMFDHGNFRRRRRKTKSLTNKQDCQDSESHQTRSCSSVNSDSIEMRNKTQESTPNFFIDQLLKSQSLNPSVIVKQSTVEPKSEFSLNLKNSFNNCSNMWPIWQRDLILSKSYNNLLLNSDNPLSNNSQSLLFKKPSH

>Smme_N [Schmidtea mediterranea FoxN]
MCAFDDSLTEIDWLNSLCIQKKSEIKEGNVISTTISPYSLITTHHNSPNDNCNTSRIHGYDKPSYSYAYLIKLAIESSNSKKMKLNEIYSWISETFPYYKYMQKDNNKGWKNAIRHNLSLNKIFKRCAKDSSQLGKGSFWTIDSSLDDDVQYPPVKKMKLMLNSTETVRSSSIEKLDLIHSTEITQNISKEMSIPVSIVYTLLSSSSNNEYNLIESSATPMSNISTSSLEMMPEKTQITFATLESRVLPNNSAFTVYSNEIENHNFSKEPCNDLGYSCQISYSNQPIYRNCLFKSNVSTTELNPILSTVECSREILHPKVLNKHLNSDPISSKNDLFTDKLEVDEDIMSVKSANNDFVVKTPVLSQINSQPVELGGNNSEIKEVYEENELTKGSLRDSHLISSLPQDTIDNLNSFDNLSFYDSFASIPQPLFDSESRSFELSQSTRKYLYNLSGVKENLLHRSQWLDLQEEDYQNQSLSETFFETLRSEEMRRNYKSETYPDSPNCDVSPTKEYLELKSSLISYRYKSDAANSTSMSLSTSSTEKSSNTLRSKSDIYKKSNSFDSTSEIEHFKRSISENQTCDGDEEITDVFPWDSII

>Smme_N2_3_1 [Schmidtea mediterranea FoxN2/3-1]
MIDSNQSIYDLPYRARIMMNACIDNQKSGSNTKINHISNIENLKPMNSKSVLKTNNNYTYSSGDLQPLQWLQQDTILSITPLDNEEEYVPGKDDIISITTSPVKVDVISELKSEESLYQNSTIADYYRYQAMRAAMTNGHQNGGYRQQHGYLSYSNSSTGVRPNNSGSQHNLCHSVNEYQKPPFSYTHIIFMAIETSPNKAMTVNDIYVWCETHFPYYTQAGVGWKNSLRHNLSINKSFKKISRDGRGGPGRGAYWVVEPRERNNLIDAIRRSPCSLGSFPFLNNTYPWGTGNCYSNNIFQSANTLNNNLASLTATRSVVNNKLNSSIDLQSSSRGPLLRIGGQLTDASNLIRSTPVIQRLNDSSNIIELSKTPQIISNSITLSTVPLIQFDQIKFESDMTTFNESIDSNDLCSAQQDEEDCRGKVFIIDDSTESNPEFYQTYLDILRGLIYNDIEKSDSIRSENTKDCTEHLKNRKQFFSKNNCKSSDDILPIEDIAPISRKIIKKHCSLKQKRKCKCVKSVSDSGGSDSSLSNKEFSELSDTDFNSRISMGLRNQKKEKKRLYFSKLKSLTNSRKSSYNRNRINNIVRAPHSDHIYAILQEFLPPANKSEEHSPINQMIDDKESLSSTMADDKSLSLDLSQTSLSKRSMHKLQSLKKSMKKFKFSDSDEEIFNTTNYENISNKLIRNSLSFITRKRKLNKNMNSSKIIKYNSRLLKENSEYINKKPYRKYNYDDDEERENRCYVKSEITDDTFSSPIYKSLKFEDFNNAFQGTLENLSDNKSNSYDSQFIPFKKIRPNKDTHVKRKVGRPKKSECNSVTFRYSNDLRNNKQSNIKSKKKNKTPKRDLKYLKECNSNKKVATEISNKDEQVAISVLANLQKKNQQDRIKNMYNLSNYIQRNSSDSNMS

>Smme_N2_3_2 [Schmidtea mediterranea FoxN2/3-2]
MKPTILKVYSNFPDIPYDIKKCEDNHLIKISNVENPGIPQFKSEMLTNSFCENAYPVEDSYIDSNKDFSVLEDFYRFQERRNAFIDSKKSQTQINQSNLKRFYERPSFSYTQLIYMAIENSPGKAMTVNDIYNWCELNFPYYANAIHGWKNSLRHNLSINKCFKKITKMGQGGRGSLWIVDPREKQHLVSTMCRANVASFNAPSFIIQTAPASLDHHRIVIGDDHSLDIPQDDTIVFSDDSTSSQIQSDLSLILEEKPVYSWTDTRLPCDYTVPLSPENCSDASETDYNDWNRAMISLEPIFPVKQHQIKSKFPLNPIVTPPSSFEHNYSIQNLQIIIDDPCAIVRHIFHPVINSNASFCTSSDYNDEEWPRTPSPVPHVAQIEPPQSKLKIVKSGLKRGRPKNSTKRELELKKSQKPQKKLNHNDRINNMYNLNSFINSL

>Smme_N2_3_3 [Schmidtea mediterranea FoxN2/3-3]
MTTNSSFISTRVANYKLSSSYPSITPLYSKDLNYNGSLSFTSYTKSWSSYQNMALKATDNLRNQDLTNNSDLQPLNWLQKESIIDIDPLDIEDELKDDSNTPGYDDLIDPHISHAKVEVESQENSNIHDFVRFQAMRNSMNNSNRVALRNNNSFTDCNQNYSHQASGFAKPNLSYTQLIFMAIETCKDRAMTVNDIYQWCEVNYPYYKHIGPSWKNSLRHNLSINKSFRRMPRDGQTTIGNYEMNSGDDMSEETVSQRDNKQGGPGRGAYWVVDDKERKNLLDSIYRAHQTIPLSDRNGQRIDPPYSLIVNPPKTGPMLRIDGRFTDASTYLQSKRSDDEVANENYNIQSDYANAENLSMQKIENTEAAEYTSMMFNLATTSSPETGGGDTSVKLSASYNSNCSRMEGKWDAHSMPSNDIYSHLEADSDLCQPKLKNRRKSKHEKVRNYSEMESATKDLFPNRKNQKSDLIKTNNGMTSVNVIVAPHFDHIYARYQQFLPPAIASDMDKGVFGQEHDINPDADFLKNGYRDDDDEDNENEGEQGEIENEDEQSNLNSLEAIKQEKLETDTAMLATKLNGSRRIKLCWNGKLNSAAVAFTRQRKVRRVLNRRARRSLRIRKPREPIEPNETAIKKEMIEPNEQTVIEDASDGYATDSTMPMSNRKSITRTNRIVANKTHPVRILPVKRKASLSKSGPPEKRYRSKRKRTRPLRIDESKEIAAIQFLASLEKRQQNIQNLENLYNFNNYLQTTLSAGESSCNSSVVMVQE

>Smme_O [Schmidtea mediterranea FoxO]
MNNMLDDCHSPEFRARSQTWGGNDNSYRSRIIEADLSQKYTTFASDSYTSFEESTVQENISPLKDSLPKILPAKKSSRKNPWGQETYSDLIEAAINSHPNQMATLQQIYEFISKNNKYFAERVDATSSAGWKNSIRHNLSLHDKFVKCPKKNENMKSSLWSINTKCYKRERSNSMDCKRSGVDLIARRKLLKEQRRHISSNSNIVSNSKISPNSDKYTAATDDNSIHKLSPNNQSSFTYDSAESAMETISDFIYKDNKLKYRSPQTIHESNKEMQLDSSYNKYDCHLHQTLHEDLQRLDVNSMEHYHYKKDQNFNYNKSQCLDFHRAALEYSRFIADIFIDDVE

>Smme_P [Schmidtea mediterranea FoxP]
NNNNSNNSNSNPNPNNNNNVSIINNTNSDKSSLIALNMINQALNFSLLQPNPSSKPLKISPSIQYPDVQKFNENKMSNPNPFLISEYQKIKQLIDKSGMLLPNEKLVTKNRGECYWANCFFQSDIEENFKKHLNECHHMTTSALAQLEISFEKAMQLSKLLLNEQNHLYNMFLHLDQKLKSLPNDNCLLLNDSQYLAALLNKFKQMPNIFDFFADSNRFNGDLNSFHPSHRLDNHQFTISNASHHTQQPSPHQQQSPLTVPALSSIPQQLIDNLSSVLMRQQQQQQPPQLIPLSSQNSNQQPNFQQSIASPPQLISQQTHSAFTNNILPLINANNNINSLLVNSSDPNLINISPNNQLNNIDNNLKDILSQSRSSDSNYPRSDPESNHVKNEKIKPIKRASSNSQLSFFPKGMTDREYYRQFPVRPSASYVNLIKTAILESPRRELSLNEIYVWMQTEFAYFRDKEQKWKNAIRHNLSLHKCFQRKHGKLWTFNENEYNMKKSRNRFQYNVPIPGAENQTNDPDSYEDEEDPQEQLDSSEYMIKKEMEFNDENMPEDKHLEIDEWSNYLHKTSLISSSDDNMKPPDISVD

>Smme_QD [Schmidtea mediterranea FoxQD]
MENSFITKSTQNNFFSINNSNVISKMIQSSMPISVMPVGPQNNPFSQNSMISLQPLLKAFHPVVGDFCKKTTQDDPKPNYSYIGLISMAILSTKEKKMVLSDIYQWIQDHYSYFQTRGPGWRNSIRHNLSLNDCFVKVGRSSNGKGHYWGIHPANIEDFKRGDFRRRRAQRKVRRALGLTCPDEDDTPSPSPTHSPKAFDWPITAHNETPNFQISDNSIHKMNSIIHNKTENDIPLISNSGYNPYFWPHNIEDEDKLKLIKSSQNSRTFDIENILNPVTKKVQLKEVFYNQFFSHLNFLNILNGIRFARQLPSTFFRENQVHQFLEFKHRAIANRSVNLMLKSVTNIEQT

>Bose_A [Bothrioplana semperi FoxA]
AYSMSSVGSMGGMGGMGGMGGHPGSMAYTPQTMQSLGIGPTMTSMAAMGSMSHQMAGMSAMAAAGPITAAGLNGMGMQGTIRSMDMSQGGGGMVRTASPPRDSRGQRYQRTYTHAKPPYSYISLITMAIQHSQSKMCTLSEIYQFIMDLFPYYRQNQQRWQNSIRHSLSFNDCFLKVARSPDKPGKGSYWTLHPDSGNMFENGCYLRRQKRFKDPKKEAQRQAQRAANQAGSAGTGGGATS

>Bose_C [Bothrioplana semperi FoxC]
YSYIALILALTIPAAAARHHPHGHPGLGHHHMTGGNGQGKDLVKPPYSYIALIAMAINDQPEKKVTLSGIYQYIMERFPYYRENKQGWQNSIRHNLSLNECFVKVPRDDKKPGKGSYWTLHPEAYNMFDNGSFLRRRRRFKTKDAVKEKEERDRVLRDGSTTSIQ

>Bose_J1_1 [Bothrioplana semperi FoxJ1-1]
GANMFEQRDLAFIVRPYLSPMAEHLSRRNSSASSVASTNSSSSSAEVSRHLLAETLHKNWVERSPDIDNLDDSLTNLNWLHSMSPMYLESHARPTAPTQNSHQPVAASLTIPWSSQFCSSPLPSQQQQQQELMPGLERHDYRTNPMLKPPYSYATLICMAMRELGLPKITLSDIYTWVTENFMYYRVADSSWQNSVRHNLSLNKCFEKVPRGKDEPGKGGFWRINSKYVDMLEKGSGGRRRALQSRPPYHLVPQLPSDSDSYNGSYRQSAEVEATPNQQSRHLSPAVKRPRRFSPAGNSGRQQVPTLQHQGPYATMETGERVDTQTRLPNLQPQRQISQLPPIDPLDQMILGDWWWAGEPTGTGMGTAVPHVVMPTASRIPQVVEDDATFWSSSSPDDFTSDADCSGSIRSPLPNIKTETLWGEELEATSGDLKDLDILLGLG

>Bose_J1_2 [Bothrioplana semperi FoxJ1-2]
KFPETRINGVKDMDDSLTNLNWLQNMNLMKTHNPPLSPPPEPINSNYLTLKRTISCDPTLLAHVRDTAEVPDELERLEYRTNPLAKPNYSYTTLIYMAMRELRRNKITLSDIYEWIMDNFMYYRTADPIWQNSVR

>Bose_J1_3 [Bothrioplana semperi FoxAJ1-3]
RSSDLSVRHNLSISKCFQKVLRRKDEPGKGGFWRIHPDFQKVLECTAATSLGCPVPTSTFVPMIPIGGKRRHPGEVSSTPRFSLLQAPGAGKRMRPIKVEQTAGLTFNGSYLPGGIQIKTESDYERSGPLIYLSMDMQPDAKVNGPIPLRPYFNPAATLDGMTPYPWFSSPHEADHSQQRYDYPVTSYGFCHHYVQQQSSSPSTSSISTSATTSEHLPSLPPLTPALDNLLTSPLDLTTEGDPLDLTIHGVRLKPPPEWWMQSMSGGQLESCGIQRCGVGANCLNNSFRLDSSLTSIRSGLAPSPLFLEEDQKWVDEQLNLEELDSILGLN

>Bose_J2/3 [Bothrioplana semperi FoxJ2/3]
YKEAGSGWKNSIRHNLSLNKTFMKVPRSKDDPGKGSYWCLGPSTPDQLIPIPKMRKVSAAGSTAPAFPCAPTGSRPSSSHIDSVIQQRAPARPSVLPDDLIGGRSPSSLSPQVADPCPFSAGSYLLLNSSFNSSDPSPADYSCHEMDSSEIYQQAGQQDHQHGHELQEHHGGNCEIKLEDFNCSDDLDLSASFRRLYKHIFESTPLDNSMSQLLMDAGEDPGGDPAQLPVLSHGVAASGMAEPSPLSAHLYHHNIDPLQQQRHNATIPVHMDPASASICSLGLLRGRLKESLRVAGSVDWARFDLSNFPDLMESVRAAEQNHWSLTTDQLVDLTGSLSHLFHEAGLDHLLLSGDYQSPTSSPAPALNGPGVTQLLLSPSLHCHHQPQHTDVNFAKDSVGTMNPHVDLIHGQSHLVSCQHPTALFPHPQTSPNSTTSPTTPTTLPSLFSPSPATAASVPSPIPTYYTCVTPLHRCQEDIFPSILLHQQSSQPTSRPSCYTRFQAQPPREPEEEFNWDAIA

>Bose_K [Bothrioplana semperi FoxK]
CICSLSLRPISTSSLFRFLKPTKASSSWVGNGGDFDDFVIERGTETRKPPYSYAQLIVQAVSSTQDRQLTLSGIYAYISKNYPYYKPSDKGWQNSIRHNLSLNRYFIKVPRSQEEPGKGSFWKIDTYYEDKLITQAFRKRRLRSGFGCGDVISSS

>Bose_N2/3_1 [Bothrioplana semperi FoxN2/3-1]
FYLNCMTMDDKRHSRFLSAYLYGNQQLSSSYPSSLYTKLPRLTCGSIDPLAESWSGGSLLNTETWSSSAVASGGQDLRSLAWLQSVDILNIAPLDEDVEEEEEEEGIIEGREVVVGTSTSSKLDTEALSPTASMVGVPSQKGNKGPQEAGNAVVGVCEGPPHSHQHSGSGHSLVKSNFPLATNTVRSLVTQHQQEVSGAGCNQIRPMKPTYSYTHLIFMAIESTPQKCMTVNQIYNWCETHFPFYKTAGAGWKNSLRHNLSINKSFKRIPRDGRADPPLALGGDRAGEPVRSQDVVDDDEGPGRGAYWTVEPRERPNLMQALKRNPWGVASINASGIGFPSLSSNNHSRNATFLPPGFRPLQQFLPPNIKQEDTTVFAGEVCVPTDQMSSSTRVVVAPHGEFNRIDEENYASILQHLNETAANAGDVKLERELELQSEMMTGGSGVYHPYRLSCQSPQYRRPRFPSSPPSLGTNGFDQMHLPSRADAPLLHKTMKKWLTHRSKNLTGVERNGSGSHFAHRKGSWTDETDVKPNSLHSDGDKCTECKENEQCCDACEARRQLADRWSNAGCYVTPAPCLDHEYARFQSQMHPPMIEGSVEPMGEDAGDTSSSDGEDDDRTEPMCDPGSPVPQLGSSNELTDSESEGEGLRVQRTAGQEGSEEMTIQAAKILLGFSRMRRLRNGGNEQDREAQRTRTNSVGGGGQGISTSSSSNSGDWSAGEMVVGR

>Bose_N2/3_2 [Bothrioplana semperi FoxN2/3-2]
LINLHDTTMEVTQPSRLLSLYSMGNRQLSSSYPRAFQSSNFSRSLPKKSFRLGFSLSESWSGPMMRPVEDDNDWSQPCLPDTDLHPLAWLQKDGLLNITPLDEEDSSTTSGPGDVPSPNKMEVTASPQSEISENGLLPISSIFQPNPMLMNNTPDYLKYQKPSITYSHLIFLAIESSEQKCMTVADIYRWCEQSFEFFKTAGPGWKNSLRHNLSLNKSFKRIPKKETGSGRGSLWTIVPDHWSTLMESVKRHNSHLTSLLNAGGKLPVPLLRRNAPLAPRLGQDQQDSQLQQSQGQAQVRVVVMGEGKDD

>Bose_O [Bothrioplana semperi FoxO]
SGMQASALPWPAHPPHLDLIKSTYAQPFAMDFDFAVPSEPTRHRSQTWSGIQRQVSTPHVYNHPHGIPPINHSSGHSSLSSTSSNGGDLSQLPRLTTIGFDLQPQSHRQQKSTGCYPPAATNEWQVIAEDTDPFSDFLDISDYHKLDTPSPLAVSLSGPAPPCQRSLSNTTLANLGPVPTPGSTNPASVDALKSLDTSPPAPHSFTSSTAVNGKKSSRQNPWGHETYADLITAAIESHPDQKATLQQVYEYISTKYEYFKERSDPASSSGWKNSIRHNLSLHDKFMKCAKTSDTVKSSYWRVNHDSIRRPYLRRRANSMETNKSTSSSATISGDLIKKAATQARKRTATTAGAPDRKS

>Dlac_A_1 [Dendrocoelum lacteum FoxA1]
MLGKTPYETAMNTVYSLPTGGPFYSMNPVGISSAGYNSQQVPSFSLNLAGIGSHSLSPMSASMSGIAAMSGGMRQGLELGLSRSASPRDKNNVVNNNRPYQRSYTHAKPPYSYISLITMAIQNSPVKMCTLSEIYQFIMDHFPYYRQNQQRWQNSIRHSLSFNDCFVKVSRSPEKPGKGSYWTLHPQSGNMFENGCYLRRQKRFKDPHREVNRQNQRAATTSGSHITEGNHDSASQEPSENAENEPRVSCKQNDMNSDLINGQIQGNGVSTPVSQACSLFLAKKETCSPSDMKIFDQNNQGNQSQQPSLQQHQQHHYNPNQQFYSSHHNIFQQGPLDNSYLTGSDDPLGQGMHLTQNGNGVFGLYTGHGLPNDDQNSVSLPSISLSGHPYDNLSAAMAYQYEANQHPSSLLTASNPFSIDRLMHPSLAAAAAMGLSPHDNIYAAAAGVSADLDQMKYYSSYSNMPSNSISSSSAAAMAAYDYYKYVPSALASNSDMNL

>Dlac_A_2 [Dendrocoelum lacteum FoxA2]
TFPHINISCSSETVICVENKSSVNDQMNPISQTLTSPNKPPYSYISLITMAIQNSSMKMCSLSEIYNFIMEMFPYYQQNQQRWQNSVRHSLSFNDCFIKVTRCTEKPGKGSFWTLHPDSGNMFENGCFLRRQKRFKDPNKLKLQTTKRIENDEKKEQDSFKDQNQFKTAFIDKTPNSGSYPIYVQPSITPDWDMSYSENTFNSRNTSSIISNNVDNGLSQCFNTYNVLPYHFQDDFSHNLSYNGSFSIESLMHQKLMDRSQNFYLDPSNNRTPYIVKY

>Dlac_C_1 [Dendrocoelum lacteum FoxC1]
MQLCKFDAHSTNTSTNGSAQFSQSVNTPLFLPSLSTVANGCHLSFSGNNPSEESPFMSWNPSNMAANITACYNPGLSSPKPSSFWQGSNNGSNTSSNFMSCLTNPGPGLIQQTYEQMSNYYGQSGLVPSYGGNYSMGSSPVQGSRFLSPYGPSNHPNGSLTSRTQSRDLVKPPYSYIALITMAVHAHPEKRVTLSGIYQFIMDKFPYYRENKQGWQNSIRHNLSLNECFIKIPRDDKKPGKGSYWSLHPDAYNMFENGSFLRRRRRFKAKDFLQDREDRKRKQNEDDTEFIVGSTKEDNKDNSVESKEEIKRNFSDVMEASNHTQHMLENEGSLDIKDPRLKSLSEEQKVDQNTFQNRHSLFDSSNDHTEDNVMSMEDCKNLSNFNHFSGPFFMKNDPTESFPLTLASTCASEGLSSSSTNSDYFQFMGRYAGQESTDPSNPFNVSEHDLHNLNYQQLSAFQNYTAPHHSLTAAAAAAWYAASHDPNSVLGYPYHTPSLLGGPSNVPFSNAMSPNSIQISNPNSTMTSSQSNPISSFFNNSDLVGSLNFGAGILSNNSPSSIPSNHPSLTNYYII

>Dlac_C_2 [Dendrocoelum lacteum FoxC2]
NKQGWQNSIRHNLSLNECFVKVSRNDQRTGKGSYWTLHPNAYNMFENGSFLRRRRRFKYKDMMSSTEICSNTPESILKQPYNDLKHEAISNKVESSSSSWKGNNSEKELVDIIKDEKCSSFLFGKNNTFINSPTLNLPQSNHYNNSFSCDIDTIKEFETNRQFNPHLSNNMSNFIPSSEMAFFRNYPYPDSEIS

>Dlac_C_3 [Dendrocoelum lacteum FoxC3]
MSAESMSMNTATNAAFHIHNQCLSLNSLQDRYSLFGYPNSFQVPNYDSHLLWPPTPYITEQEPWRTSYLPSETSLGAAYHQQELYYRSLNTNTFQSDLLQQAFPSPDQYLTNSAFCGHQVPFNSAFSRFTHSPLMNSSSIDNERKKDPKVLVKPPYSYIALITMAITAQSDQKITLNEIYKFISERFPYYRENKQGWQN

>Dlac_C_4 [Dendrocoelum lacteum FoxC4]
AESITMNTAADAAFHIQNQYLSLNSFQDRCPIFRYPNSYQFQNCESNILWPPSPYMTNHLAWRTPHLPSDSSLEAVYNQQNVNYRPFNSANLSSELFQQTFPGTDQYVTCANFCNNELSFNAAFSRFTQSPSMTLSNISEHIKDPKLLVKPPYSYIALITMAITSQSDHKITLNDIYKFISERFPYYRENKQGWQNSIRHNLSLNECFIKVSRNDQRTGKGSYWTLHPNAYNMFENGSFLRRRRRFKYKDMLPTTENALIKPDLSPKSLKLDVNHERINHQLDNFQSWKDNIAVKNIIDVNQNDKSTSLSCGNKNPFINSQTLNLAQSNFYSRLSCDIDDIKDFEAFNQFNPVLSHNMSFAPSSSEGGYFDSCQYPDPAIS

>Dlac_D_1 [Dendrocoelum lacteum FoxD1]
MNINSLYWSLFKQRNGHKSNRKSHVDDTILFQNNKNSINLLKTSYPQADVPNAFKDTQTIEQIKNLLRDDEIDSKSDQKEDFTISEDETVQMNNNVRKINSEDEKCGESVLSNKDQCQTNKSHNVKPPYSYIALITMAILRSSQRKLTLSGICEFIMGKFPYYKDRFPAWQNSIRHNLSLNDCFIKIPREPGNPGKGNYWTLDPRSEDMFDNGSFLRRRKRYKRQLPTEFFSQSHSNNLLPQVSFQIGLSTNPINLQNTLATQMMLHQNAARSMFNTTINNSTYVPQFNSYIKSQRHLLEQHYQNFNSPEMSPTCLFTNNKSRKTTSDFETQ

>Dlac_D_2 [Dendrocoelum lacteum FoxD2]
MMNKHFPYYSQVYKEEVSNSIPMEINSLYWALLKQRNDKNMLQPCIDDSLFQNHQFKASKIDISQTLKDNQSIEELESKSDVKEDCTISEEEMHQIMHENQKNASDDDKCSESRSSNKDVIASNKSHNVKPPYSYIALITMAILRSSHRKLTLSGICEFIMGRFPYYKDRFPAWQNSIRHNLSLNDCFIKIPREPGNPGKGNYWTLDPRSEDMFDNGSFLRRRKRYKRQLPSDLFSQSHNHMLIPPGSFRLGLHTNQAAIQHTIAAQMIMHQNSARALFSTSINNTGFIPQFNFIKSQKQLIEQHYKNYESSEISPNPFTFSTKTTEKILNNDENSTIIKFSISNIIAEENNTTKLLTNNDQNCGNIRNSNKTIPRPNPSYPFVNNPWMPYNIIKSCQTL

>Dlac_D_3 [Dendrocoelum lacteum FoxD3]
MNNTADSSIGESYFQFHFVQTPQHQTLQDLKSDLNFSSEYQPDYLPMSSQLYSSNFHGSNFQNSSYIASGNSDFYLNGHKLSNFPTSIGNNNTDIDSLDHHSDYSQMNGIQNLDQHYSLYQNIKGNHLLDQSIFPPFAESNLQYLPPAKPYNDSVRNPTTDSQEILSSSSTSYDNNDNSVTLTNVEKQKTFKLETKEPFDTISIKQETESKISETETEKDENSKKPEEENGNEIDNCGSINSDNKSSIVKDVDDIEKIKVEKMSKSSNVKRKSEKPEQSYIALIVMAIQASPIRKCTLSEIYNYLQQNFPFFQGPYQGWKNSVRHNLSLNECFIKLPKGMGRPGKGHYWTIDPTAEFMFEDGGNRRRPRGFRRKISSRNSTSSGMSKSHYPGSSISYNNNNSIMFSPSNIRGNPMAGPTSSCTTMSNINGSVTDNISPLFDMYHQNFGLFSQPDNMDHMKSSLPNYPHLDSGFCTESFYTPSSSDTPFGKEIPAASSLFHSSFISNSINQVSNSSNISHPPISPYNSGTSSSSPLFTSLSSSQQIQNQTDLKVTDPLSFQNQSTVSSAAAVAAAAASFYSNWFPNVQADAAKYFMDHSNESVENLDNIYAMGNLPRLTPNINSDNNDILDRNPMYQPYMTDCLLPYLPSSQMFNISHMTDSRVHPCVNMDLNDSSLWLPNKF

>Dlac_D_4 [Dendrocoelum lacteum FoxD4]
KIIFPIAQNIQRKMKSVQKHDKPPYSYIALIAMSILHSRDKKLTLNEICAFIISNFPYYRDRFPSWQNSIRHNLSLNDCFVKQIRDPGTSGKGSYWGLDSRALRMFENGSFLRRRTRFKSIKEIQSDSGEQLINPEKSDLGSNTSSNENDDFVSLNIKKNFDFSVEALLS

>Dlac_F [Dendrocoelum lacteum FoxF]
EYKSNLKNIQNTSKNNEENLPLNIPKPPYSYIALIAMAIATSPEKRLTLSEICEYIMATFPYYRQRFPAWQNSIRHNLSLNDCFVKIQRDSKNPGKGNFWTLDPQSDGMFNNGSFLRRRQRFKRNVSTFTNCQRDLFEYSNIIQSTICNIK

>Dlac_G [Dendrocoelum lacteum FoxG]
KKKKKRFTKMTKSLTISNRPFSSCFSIRTMLDTADDKDDVKCEGGLTSGSMNEKPPFSYNALIMMAIRSSEHKRLTLNGIYEFIMRSFPYYKNNKQGWQNSIRHNLSLNKCFIKVPRSYDDPGKGNYWMVDPACEDVYIGGTTGKLRRRSSSVQRMQRLGLRCGHWPTMEPCLRVAGPLFNNIFPHSPDSIHNDSSNLQLCHPLKSGSLHDVNPRPFPWLANSQSCFLPTVISHPQLPTNVDLYRSIRMNSMLPKLWYPYPVALQKEKKI

>Dlac_J1_1 [Dendrocoelum lacteum FoxJ1-1]
ENHFSYQNREMLGQYPFYENEVHLDLYSKFQCQDRKSSASSTASTSSSESNRYGGTKSLEMSRQVLANTLQKNWTDNFPNQTGCDDSLTNLSWLHNVNPIKINEQLSFTPFIGYPKDRINPQVLSSRQIQVYPNHTSQWLNVPSPSQSHVVQEGTQYDQPDYKNNPNLKPPFSYAILISWAMKELGKPKITLSDIYSWIVENFAFYRYADSSWQNSIRHNLSLGKCFEKVPRKKDEPGKGGFWRINPQHVKTLEVNLSKIKYSPSNTQNFNTLSETSFTKQRLPKTMSYYNNSPYPTTSTSNTGKRSRKSPLTVTQEDWESFDTFSDDPSRNYPYSTSATPFNEAPSVDEYSTFNNLGFDLSPFDNSSSDSNNHGHSSDNDISMNNFHDQSLDDILNSPMLLDKEDLPTQDDFHLLTSNNEFSDLFFPSKDDLQELDSLLGI

>Dlac_J1_2 [Dendrocoelum lacteum FoxJ1-2]
SSSYIFEERQSYARPEPDLNEAGQQTLNITNSPLLHHFPNKLQSALRSEGLFDPLIRYEYKSSWSSKPPFSYTTLICMAMLELHKPKIALYEIYEWIRDNFLFYRISDSSWQNSVRHNLSLKKCFEKVPRRKDERGKGGFWRINANYTENLGTNLIKYRRQFQIYASPQNSFNQFPGNSSIQSQNSTSDNSTKSSRTADDYTTFSKRYSTITNSSRIQKPSVKLNSLNTKSVFKKPTTLSSLNQYKTFEENDNVISQIRLDLNSPTLYSLTDDSLFSDISHSHSTYSNFGFDDFDSTSSSFDTDFSCNSILHTSSEDSYPFQFSLDFDDFPENL

>Dlac_J1_3 [Dendrocoelum lacteum FoxJ1-3]
GKLYSKKIFENSLQSKLNDTENSYRNLERLLNERELSALSQTFHKNWEDHNQSEIKEEDDSLTNLNWLSNVTKFIRSSKKSLLPFNEKVQTISEKDIVPNGLDHFNSKIRSTYLRHAQSTKSRYLDLALMDERLLDSSVRYDYKNNLSGKPPFSYTTLICMAMKELNKAKIALSNIYSWMTDNFIYYRLSSSSWQNSVRHNLSLNKCFEKVSKTKHESGKGGFWRIN

>Dlac_J1_4 [Dendrocoelum lacteum FoxJ1-4]
MLSHHEKPYLPKIYTNPAQSLSRHTKCYITNVPKVCNDKKLAALAEKFQKNWTEHKQSDLRETDDSLTNLNWLNNVTSIMGPQSPSLSPHSLLNPQNIQTLPNIDVIQKSVDNSLTKNTDYMSSHAQSTLTHHLDCALKDGGLLDPLVRYDYKNNWSGKPPFSYATLICMAMRELNKTKITLSDIYGWITDNFIYYRLSDSSWQNSVRHNLSLNKCFEKVPRSKDERGKGGFWRINPKYADRLESNLIKYRRQFPVYSTPKISSGLPAASTLLSRGSNTSDELYHIHGDQHYYQQSLTTDDGWQDTNYLQSPNSPVTQLIFTESSWAQKNKGNYLPNLSINNNSNVFSPRAFNSSMREMASQEDYAPMRKHSLKIPQIYRSQNLSKLQSLDEFRTSETGQKVDTQMRADITPNQSPTMYSLLNQINSPPSHVSLDDIDSAASSSFDTELTANSGSCATYHSHSDDHEDSLRFNSVIGEDFMVGSEDYLACDSIRNPDNLFSQFI

>Dlac_J1_5 [Dendrocoelum lacteum FoxJ1-5]
MSSETKLNLAEKFRQNWQSQYPYLGRNTYRPPQPNILRHVNRNFPAYIPPCASTSVDLEDDSLTNLNWLQNMNLFSMPQCPPPLSPMPTSYFQSIAPQMTPIINSTNIPTRLSHPFFESNALYAEVAQNLEFMNQEASTHFFRVNNQLRPPFSDINLISMAIYSYNKHKVSFPEICQWIEETFPYYKIINQDWKVGIRNHLTLSKCFQKVPRRKDEVEKGGFWRFSNDFLGYLEKSRLIVTNLNNVINTQQENANQVEYRYGRFLPRKRTISAIGSQDENLNSAFKTPIKKSNFVDNQILTTLTDFDQFTNKSIPNEILNSVSLKSEQALHLFCNSLQLNPMVTSSHNYVFEGLSLMTTSSESSQLSNLLARTKYENSEFNQSTEELQMPIIMSVSSLPCPEQITEEEFLSGQLFNHNYVTTQSNVENLPTLLDSQINFNSSDFNINNLSITGVGIRPPDWWNQSLSASQISISKLGCSLRSLTSVTNIERGSPFGEDDHQIIWHSDQNLEELDILFGLN

>Dlac_J1_6 [Dendrocoelum lacteum FoxJ1-6]
EFCGERPSALFGMTLTATDVLARAFRQNWLNKISAVRCGGLSDLRDKDDSLTNLNWLPNMNLNKLTSQPMPLSPIVEPSNEYNKNVKQSLSQEGGSFSDIVCTWDQLDDSAKHFYKVHTSGKPPFSQLSLVCMAIQDIGQSRVTSGQICEWITVNFPYYQLLEDAWQHSVKNLLSISKCFQKVPRRKDEPEKGGLWRLGVDFEKYLIQSTTSTPNKSSNNTSSKSHSLTNSGKSSRQYPYSLSNDSGHHSSLSGSSKKGGKYSNKDGGCSNYYSNQMKRYKSKGHSSHDQFGLQSSYSQFQQHLHSTYFHDYASKRFYMNSSAISTPLGSNHASINYSQYPYLTLNGRSRPRSVITDEPLCSSTRYNNTSRHTPYHNRSSDSNYESKSSSCNSAFSSFRNLVHKRSHQFSVRSPELSQLSSSFSYIDHFNSNDSKNSSDNYMSLKFSDSTHNSVSSSDQFLINPESIKNEASFNSSPSLDSQINVQSIKDESQLCHHNTWWTETNFDQDPVNSIRICEKTEPTLLSPVFLALEKEQQWVDEELNLEELDVILGLS

>Dlac_K_1 [Dendrocoelum lacteum FoxK1]
MSVEYYDDSLDSVDCAPSPQYARISFYDQSPYLMQKERVIIGRNSAAGSVDIDVGAVTFVSRKHLELTYSYQKLKVKCLGKNGIFIDNNFKSHSFIPYELPPKCTLRFPSTDVQFCVEQLVGIKSADRLRPYGRLKSNLRYITDNDESPNYKRMKMNSRSEQDSTSNDNQESGYPGFREVIGNLTDNEVEEYIHNEEEDEDARKITNSDCDGLMNDGNGENDGVLIDNIGSYTFDVNGLINNTSKEYSIENIKSSDINSTNILRGIDNQSSVSNRPSVTKLVFNNIHCSNDQYFSNEGQIAVLEQDDLTIEHGSDTQKPPYSYAQLIVQAVSTARDRQLTLNGIYNYISKNYPYFKAHDKGWQNSVRHNLSLNRYFIKVPRGQDEPGKGSFWRVDPTYESKLIAQAFRKRRLRNNTRSIVNENGMAVSQVLNVSNMDSSSQSSNTKLFGINKSCHLTNNNRTANFGHNVITLKRACDMNTVQSGGTTYMLSSSSSGSALTYNGEPHKYIVSNRNNNNNYNFESLSNVSGNKAGSIFKCQSSSKSVFIDGNNIKISAATSNVADKNRAVQIRSQGNNSGTLISLGGRLFSTANIKSLQIQQQSQPRIINNTSFDSSISTKASAITNTINPKSNNYYIISPSGLKNQKSLNSSYEDNNSVQSQISLTGSNRRIISIQTSHSPNIHKIDLSNGNMNKDGQLKSPIIFKKIKINNNFISLKSPEPKSNNINEVTSRFTIRNCEKSTYHRNNHDDNLSDDDDIKLEPDNHVFMSDRDNMDNSEMDHFLISHSDPSVVSALPLQERSEPGSSPDLYKHDHDDDIWPEEEVKSLKYTSIHDDGIVDGECD

>Dlac_K_2 [Dendrocoelum lacteum FoxK2]
MSVEHIERFEEEITVAVGSLWCDGRTCLVTRDLEGVTIGRGSEAGDEVDFDVGQHSFVSRQHLKIHFQSANNTLELTCLGKNGVFIDHLFRPYSATPYSLPSRCTLRFPSTNVEVMVRQFIERSLEKDVENVIMNKKRIRKNDIWFDDDSELTSARSADKDRCQLSNLDVKKEIKPLGDMYGHCQMRRVKMEPVEKVIDQSLSLPKMIINRSYSCTTDFLYGHNSQIYGTSLDSKDLAIDYGSETQKPPYSYAQLIVQAVSTCPHRQLTLNGIYNYISKHYPYFKSHDKGWQNSVRHNLSLNRYFIKVPRAQDEPGKGSFWRVDTAYETKLISQAFRKRRLRATNTCLTSDNSCHGPSVYSGSRASNLCSFSDNNTKLGTFYAVKTNDQKTTFLLKKMDDTKTVSQKIISVMNHTNHSINTDKKISVITPSNVFHNQQTQRTLIRTGQKRLYHSSVHVIKDSAMSSSTTRGDTLFNIDGNLYSTQNDVKSIHVLSTTSKNTSIPFIPIIKPQSTNNKYILISTSKTKHMSSPLHSSSSVSITGSGSLYRSMTTSQMNLKESNDDNDKYCQSDIVSFKPRKYSTSPLSQSSEHFLHDNPSHSSSDMVPPLSPNLKYTHSLDHDDELDDDLDFEMDQFLVSSPIMDNSGGDLDTSPDLYNVDNDNDDVMWQDSLVFHDVEIEGH

>Dlac_K_3 [Dendrocoelum lacteum FoxK3]
MSLKSVIANAKITGENVSYLMTTPKCVIGRNSTSRIEVRVGDNTCVSRQHLKITSKGNNLYMKCLGKNGVFINECFFVYNLEDVLMPSIFKIRFPSTNIVLQVESRGYLIENYKKQYPLKKRLVIMPQQNDLCLLESEENYLSESSGDNSSLISRRIIQNENNNDRLSPTDHGSDTIKPPYSYAQLIIQAIVSTDNKQMTLSDIYRYISKMFPFYKMSHKGWQNSIRHNLSLNRYFIRVPRSQNNCTKSAYWRIDELQREHLTKQAFWKRRSKNFCMYHNKSADQKSNIKLEGKPDIDVRYNNHSVLEKMEDNTSKHLFQIEVSSNNDLKSTPIFSLVQNDENSMDHDFVQKFDL

>Dlac_L1 [Dendrocoelum lacteum FoxL1]
YKMETFARCLSNQIEESNLINSVMGSNPASLIMMQYMSMMPQRMLGWNVGSMNPLQWNPALLHLEKPPYSYIALIAMAIRNTPDKKITLNGIYKFITDNFPFYHRNKQGWQNSIRHNLSLNDCFVKVSRDKNNPGKGNYWTLNENFEEMFDHGNFRRRRRKPKTALSLSMKEETNDDKRNHSPFSSASDNDQSHTNHIQSTPSFYIDKLLKQQDEIDTSNVDHVISQRRGHSVDIRMPLVWSTNAKELFPWGNTNVLDNSEVQWKYRPQ

>Dlac_N(P) [Dendrocoelum lacteum FoxN(P)]
MKNLDDSLTEIDWLNSLRIRNTRDFKDEIITRANNDSSKECYSERKYSEYSKPSYSYAYLIKLAIESSKYHQMKLSDIYEWIMDKYPYYKYTKTDNGKGWKNAIRHNLSLNKVFKRCPKNHSEPGKGSYWTIDPNCWENQIQDPPIKRMKLFNLVTSKDVIQNFQTEQAMPTNISQSDNNVFRQLLTECPTVTSSNVVLDHDDSNPSVTQFITTKRAFSINPPTLHDKYKIDIFTNSFSDQSAFVPYSIHSNNVCKISEISSSTCEISYKKVCDIKTEQISALPLTNISPSDNDTSKPTLTKSPTVTSPNVDLDHNDSNPLITQFISTKSAFSTNPQILPDDHK

>Dlac_N2/3_1 [Dendrocoelum lacteum FoxN2/3-1]
MQKNSFLTAPGFGHYKLSSSYPTIKPFFTKELPFEGLLNFNSCNSFTRSWGSSHSTKSNDFLRSIDTPNNSDLQPLTWLQKQSIINIIPLDTEEEIHGDLFTPGHDAVLDPQLCCPREEVETQENSNIQDYVRFQAQRSNISHQRLALRQHNSFCPDSTHNYSYKVNGHTKPNLSYTQLIFMAIETCKDRAMTVNDIYQWCEVNYPYYKHIGPSWKNSLRHNLSINKSFRRMPRDGQIVMGKCELLASDDLAVEDSVSQRDNKQGGPGRGAYWVVDDKERKNLLESIYRAQQTVPLGDRNEQHVDPPFSLVVNPPKSGPLLCIDGRFTDASTYLQTRRSDDEVIIENKQNIISSPTSESTPFFSEGNPETEYVAMMRGLTSTINPDTTDVSVKLSLSCNSQFSRPENHDSTDSSKPKIKNRRKSTHEKVRSYLDTESSSKEDDTSTSPINNKESYPSQNMTSVNVVVAPHFDHIYARYQQFLPPAISSDMEKTAFAQQQDHDSNPDAEFLKNGYRDEEEESEEEDTFSNAVKTEKTEADIPQEEPSNLNVNRLSTKLNISKVAFATRRKLKRPISQVLQSNGKRGKISSVTVEVKQEMVEPGEPVTKDSDGYNTDSTMPMTARNLRRSSRVHMKRRFNSKRNSKFAMNSVFSSDRLYRSKRKRSRPLRIDDHMYI

>Dlac_N2/3_2 [Dendrocoelum lacteum FoxN2/3-2]
LQLLIICMKPTILKVFSVYPKEEKIRKDLIRKNDENSVIKISHFNCENQNQLKQESLNNINEEESNEEFEMYNYDSVSNNEVNKEWNVLDDFYRFQERRNAFLDNKKANSNGIPTQKTTFERPNYSYTQLIYMAIESSTGRALTVNDIYNWCEQNFPYYANATHGWKNSLRHNLSINKCFKKITKLGVGGRGSLWIVDPRERQHLVSTMHRSNVTSYQGPPIFIQTRPTNVERVLNEEPVECVQVQCGEPMNELTLLKEKPRQEWTDTKLSNYITPLSPNNESITSDTDFNDWHRSVSALAPIYPIKTHWYNQFVITPGHLPDHTYSLPDIETVISNPFSIMRHSLVGQTNPLDTFSTSSDYNDEDWPRTPSPISLHTAEPILLSKHSQIPIKSTGKKRGRPRKDDSQSNSNILRSHLQRSPIKHNSQSLHNPSDRLNNLYNLNTFFNSL

>Dlac_N2/3_3 [Dendrocoelum lacteum FoxN2/3-3]
MLESSQNVNQLPYRARIMMHANADSGKRASLINSDKKCVINSCMTLSLQGDLQPLQWLQRETILAIAPLDHEEEFVAGREEIVNVETSPVKVEVVSDSGTMEEVGSERNTTIEDFYRYQAMRAALASVNNHNGIRGGQLCVTRPTLSQSATTINEYQKPPFSYTHIIFMAIETSPHKAMTVNDIYVWCESHFPYYTQAGVGWKNSLRHNLSINKSFKKISRDGRKGGPGRGAYWVVEPRERNNLIDAIRRSPCSLGHFPFLNNSYPWGSGSCYSNAFIQASNSFNNNITPLSTRSLMSNKLHHSLDNSTTSSRGPLLRIGGQITDASQLVCSSPVIQRLSETSTNNAQVVSAVPVVQTDQINLGSDVKSVTEGLLVEDQHDQKDNEDVLCKGK

>Dlac_O_1 [Dendrocoelum lacteum FoxO1]
MYQSFSHDPYNTYYYATMNNSPDHCHSPEFRARSQTWGGTEAGFRARVDEVSPSQKYTCCYSSLKSKEDSIHSSVNDNNAEISENKPEELHKESVVKKTSRKNPWGQETYADLIESAINSYPTKMATLQQIYDHISKNYKYFMDRSDAASSAGWKNSIRHNLSLHDKFLKCPKKNENMKSSLWSINQNSYKRARSNSMDCKKSGLELIAKRKQLKEQKRCAASNANVIDETKRSVHLSSPTIDQGSKIEEYVMWSPSKEDGLLEKTSDFVDMDTEAKYLPPDISTNISVSHRENNLHKDLQRLGMTSMEPIYSYDDDHCVYQSSHIPNFQEAAMEYSKFVAELFLDDLE

>Dlac_O_2 [Dendrocoelum lacteum FoxO2]
MYQSFPHEQYNRYYYSTMSDSISDCHSSEFRVRSQTWGGNEVGYRARVHALSPSQQFTCYDSLNSNDDSVNESNNEICDLKSDFQPKENVVKKTSRKNPWGQETYADLIEKAINSYPIKMATLQQIYDYISKNFKYFLERSDPASSAGWKNSIRHNLSLHDKFLKCPKKNENMKSSLWTINQNSYKRIRSNSMDCKKNSLELITKRKQLKEQRRISANNTNIISETKRLVTLHSPKTEKTITSEMSTITSVSNIDKLMDKSPEFLEMDTDLKYLPPDLSLNTITNNRDHNLHEDLEKLGMNSMEPIYNYENETFNCETTQFPNFHIAAMEYSKFVAELFIEDLE

>Dlac_P [Dendrocoelum lacteum FoxP]
MTSPAAEKHNLPSTCSNTVFRTDQPMLSYQCAAPNNLNFNHCNSNNNSDPSNLLALSMINQALNLLPQNNTDKHLKISPIQFPEIQKMTERGVQGGLLVSEYLRVKSRVDQSGLLSPKESLVTAHRGQCFWAGCTFRNDIEENFKKHMNECHQLTSSALAQVEISLEKSLQLSALLLKEQNHLYNMLLHLDQKIKCLPGEYSPLPDYHYLSLLLNKFKQAPHMLDLISEANRVNNDMSPLHSSPQLPLHSNNHHIPHPQFPTNVNKPQPNISQQLMENLSSALLRQQNPNFPQTLFSSSQTAQPTYSFNNNILPVLKSDNNNSSFILNTDLGTPPNGAHNVQLNINSDNNLKDILSQPRSSDSNYPRSDSATSTHIKEKKSKSERITPDDQGQLLSKNMSDREYYRQYPVRPSASYVNLIKTAILESPRRELSLNEIYVWMQSEFSYFRDKEQKWKNAIRHNLSLHKCFQRKHGKLWTFNEKEYNLKKSRNRFQYNVPITGSETANADGDDFDDEEDHIDIHDNLNDFIKKEVEYNDENRPDDIALDTDEWSNYLQKNSLKSSSSIVDMSMLPNLRPDNCPVINN

>Dlac_QD [Dendrocoelum lacteum FoxQD]
MKNSFISTTDSTRSIMESDHQNGTMYNSPTTSILSIIPRTVANHHFSQNNIMSLQPVLKSFHPLISDYCNRTVHEDPKPNYSYIGLISMAILSTKEKKMVLSDIYQWIQDHYTYFQTRGPGWRNSIRHNLSLNDCFIKVGRSSNGKGHYWGIHPANLDDFMRGDFRRRRAQRKVRKALGLACPDEDDTPSPSPINSPKIFDWNFPIEKTHSTSIESKQNIFSNNSEIKNYCQQIQSSNPWTLRQGQSLQRHEIEKQSFPKPSENYRSFDIDNILLPTFKKYPFNNIHADQFFSKMAFLNLINGIKFSQNFTNSVNMFRENQMQQIIEFKKRICFDNTHEFGAHKN

>Emul_A [Echinococcus multilocularis FoxA1]
MFSDCSSPEQPQQLTQQTPIPYSEYTQFWSPPAPPDPANSTTSSTNAPTWSQEWTGSQIGGQAWPFHRSLEPVQSLNHLASSNASNHSKPPYSYISLITMAIQYSRSRMCTLSEIYDFITNLFPYYRHNKQRWQNSIRHSLSFNDCFVKVARGPDRPGKGSFWTLHPDSGNMFDNGCHLRRQKRFRDPAREAARLERKKKSKGLTTQITSKEQKKTTAEGEEVVDVDLEPEEGALPLQPMEWRGEEEVTGWTPEGWCCFDPLPPPPPPPPPPPPLLQPPPGGPQSCLSTPPLIPPPQPRHLHRYQPYHSITIPSRNGLRCAQSVASHQLTNAPSKLLQI

>Emul_A(P) [Echinococcus multilocularis FoxA(P))]
MRVRTLEASNTRFEGGDRGLLFSLTMFTHTSSSNYYFPQYTEFSDAQQIPSNSVTATTTAISGDVNDTASMATSLPVLPQHTSLGVREGEPPYYPPYTTSTPDAQPPIYPNYIQYESSLPAYIWPQATEQSPWDGVSTDIPHSDYNYADTRYSEQQQQQQRIYEQVEPQQQHNSHQHNQLQHPNPFEGMSMGVSAVEVPPVPIVCGGLAQPKIVEYQLDGSMKPPFSYITLIVSAMMSNKEKRATLSEIYAWIMNHFAYYRKNTKRWQNSVRHALSFNDCFTKVPRPPGETGKGAYWTLHEGATGMFENGSSIRRCRKFVDEQRVRPRSGRSRKKKSQYKECHSHPTATSSATSHFPRTPQLHESQPPLLPPPPQIEADHRGVNLPKDPRDSFMMGI

>Emul_C [Echinococcus multilocularis FoxC]
MHALQKSSRHPHSQQVYYNTNTRNDVSENTLTQVANNGEHKHQDIATLSEYLPPNSWPVGPPLETNPLNGGQETTIPPFQTEIPSFSANLGPISSVAAAASAAAAAAAAASIPDTEEIDYTFPSTSQIHTTSEQSMKPPYSYIALISMAIDAQPDKMVTLSGIYRFIAERFPYYRENKQGWQNSIRHNLSLNDCFVKVPRDDKRPGKGAFWTLHPAAHGMFENGSYLRRKRRFKTSHKESPFASPCSISAESGQKRCAVKTAKKQSDSSSPVTVVADPNQSTEVEPKDAEQNENLVTYDWSPGRERAVEREYAAQSILQSDEQVKLQAYTPQVLPTFPQMTNSSDIKFWTSRQISAASTQCLDWSTTCPHTPSGMHAFQSPSHYSQPSAWVGDTDLIDRTYLMMSSHFRNSAMQMQQHRHQQHPYHQQQLSQQPLPGWFNIGHGAAVTAPYNTTSHDSSTSLTSTSPDSNLITTQGASMVAAELPPLPLSASDYAPTRTYTYSGSSGGGGEGEVARFTSEDDVSGYALPLKPEP

>Emul_D_1 [Echinococcus multilocularis FoxD1]
MVTNDIFSTLMLKQIVRNVNFNQNFDGLYVRNVLSNRHVMPQLFPQTSTALNLPSDRITDLTEEGVMYKSSSDDSASIKPPYSYIALITMAIMQSPNQRLTLSGICDFIMRRFPYYRERFPAWQNSIRHNLSLNDCFVKVPREPGNNGKGNYWTLDPNSKGMFEHGSFLRRKKRYKRHHQRSLCGVGSRSESSSPAMPMAFGTPMQYPQSQVNPDETRPWAVDAEQRSLFPTIFYPSVMESDPSSVVKTVTSLRSTTTQTSASSLSFSIDWILGPSNIM

>Emul_D_2 [Echinococcus multilocularis FoxD2]
MEIFNRLPPPFLPSLSPQLPPTQLALPLPPPPVLRPSPLSSTQLWTSQSSPSSHSAGPSPERAYAHTTKPPYSYIALIAMAIANSPKGRLTLSEICSFISSRFPYYRERYPSWQNSIRHNLSLNDCFVKVPRGAEGTGKGNYWTLDPDSKNMFEDGSFLRRRKRYKRAMPREPHLPPPRHSSQEELDHSHNSGQSTRGVFSIDRIMRSPEKG

>Emul_F [Echinococcus multilocularis FoxF]
MAMEGNYLQSHPHPHPNPHAYSGLADHATDLTAHGVTSHHSHGAFLLPPAPAHYHHHPRTLGANDGDAPPDTTLHYHHCLFSEPSIPWDTSAQHAFNHHQQQQQQLQQPQNESQSCSHEDFFTEKQPDPMSVSYWSDKLPSPAFGANWEPEAYPGVYSLAPNDAPFYPEFQSSSPFPPLPGAHSLIPQQTISYFRGPSPSQYALGRSVPAAPQSYSGMESSSDACLSSNNTTESSEAVTGSGHPQEGDVKPTLPPIEYYSDRQEFTEPLGECKEVAGRVEEVENEEVEGEEEDGEEADGSAVSGDRVIQCEDDAALGQEGGSKESNLDLINGGDPKASHKESSSGRRSEKPPYSYIALIAMAIRASPNKRCTLSEIYQYLHSKYPFFRGSYTGWKNSVRHNLSLNEVFIKLPKGMGRPGKGHYWTIDPTAEFMFQDGASRRRPRGFRRKCSLSSASAVAAAAAAAAAVVPSGSQDGQVSTAPFNQLPNPCVLMESDVAFSQFLLPSMHISANSSSRNPSVGTPPNSSNETELRSTEDERNAAGGVFYTPSSAAVPSGGAGGSNFYNASMEHQYQNAAAFVHQHFPEEVQQPLKAESQSPHCEGPNSLYGILSSVSTTAPVNAGVEMWSENPDARRSLYSASNEANVEVQQMFDSRQFSMPWKAWEPSSGDCKPSSPQFQPPHLPTSAVESAAVESAVASQNSSPAPLLHPHLSQSLLMQASPELKNSSIPCNDCEPHYGSAR

>Emul_J1_1 [Echinococcus multilocularis FoxJ1-1]
MSPFSLESDGFGASKGNKFVIDRPTVFANAKISWHPTHPYAGSLLDPQVRMDYRTKWTGKPPFSYASLICLAMRELGKPKVTLSDIYGWIMANFAYYRHTDSSWQNSVRHNLSLNKCFEKVPREKGERGKGGFWRVNPRHADWLEANLAKCRRAAPPPGPPPPIPRSLLLEKQQEQQQQQQHYHQPQPHHTDGIYLTFSPTASQPAPLPQQPQPQQHHASTLICYQSVSVPPDVSNEIETVTVKTASETFQQHQSHPQAQPHVRRRKTPPCSMYPPAEKFGGEPDLVEVGRKPPPYPAFSNRKRLALAASASRQQHSMWSQSLGLKRDTIGYLNQKSWKSEESGSRFSHFQSASSFSVRKRRNLMMDTSEAFYLPQARRQQPTTMVDNYEHKLSNNEASTYAFASTSEASKSRVETQMRQTLPKEQTSLLPGHISLPCLDSLPGIAEEPENMETNTTVVESWKEDFFDFPGVLPWQTVSAGEDRSNLTVECNTPDLEQTSRTVQSPSSSSPSPLASFASFGQSVASSTSSNTDSGVASLVNPSDGLDLGPLDLDFDTVSSALNDLVESNSCVIPPIDVDFADLGDSMSKSLQTPTVSSASAFDAPSESRDFNDSTWNFDINNGVNEGGFFENGLALT

>Emul_J1_2 [Echinococcus multilocularis FoxJ1-2]
MHHEPSEVLARRLRHNWLRHSNEFKAARGGLEGDCEDDGSLTNLAWLQNISVKKLAAPLSPLSPPSSPTRDLHHTQPNHQNTLELYRQHCLNYGLGLHQSPLPSRSIYRQTLSTWRIQQRDTNRNIRPLFKRRGTLLKRFKNSTPALQILKSLPASSTVYTTSNNTCQQQQLHTLWTVEPMPLLTDTSLTSSLPTIEDVAPEERVAFRDNQMLQPPFTHTALICMSMQAMGKNKITLDEIYSWVAENFAFYRDSEPTWKLALRQTLMRNAIFQRVPRRKEEPGGWGDMWRLHPDIRSKRRDLNHQDVSPQTLSKSSIIAPKLIIQSFIKTEEEDVPPSSASQPADNEEPHPRQWENQEDENRLLVKDLKLEIENEEEPRLENDWWSRDLSENVDRLMGDLEGSNPDLYMSPDSPTAYSVDNPNTPTDDQPWVDDRLNLEELDNILGLKAFISKFKMNRLTGQIMTCKPTEAMIARTMLMQTGNPVAQNARSFYATLTFTC

>Emul_K_1 [Echinococcus multilocularis FoxK1]
MFSEDLIPLPNCCRLRFPSTPITLVVEILDPSSSLRHPKKRTIWRYSAELAGLTEYGSEIPDVSGDKRQKLTPSIKEDENPTRLGRKQNVQSFNTLITDSIANAVASCRCKSDSTEPFSTPEPCSPPDSLLPNSNQTKSRRLDAATVTTTTTTADQPTSLRFPNLLAAYSRSPLKVSTTCSQTPNGTDSSNAHSGPSDRSIFPDRCLSHSPGGTGSPFLSTTANEEVASNLEGTTETVEHGTVYEKPPYSYAQLIVQAIVSAPNRRLTLADIYSYISTQFPYYKPSQKGWQNSIRHNLSLNRYFIRIPRGQEEPGKGAFWRLDPDSEAHLVVKAFQKRRQRSYVVPAYVASGASPQPNSGPTATASAAAAAGTTVTTTTTPNISSTVIEASSTLQVDRNTSSSSSSSLGYHSRLFNLHDSLSTSAASNFNTDSTSETNFLSKDPMADGLSLFKNSGTGLFTRDDSILASGLLLAGNSLMNRSSELSFTSTSTPITATQFYSQFQNYYHLHENDIFPSPLIPSPSTTTIPTATGGEGYSSQMPNLTASLLRSRSDSLSRRASEPNLQKFGASVDNFSAAAAAVAAAASATADQGIMVQQKSTTEQLVRALRGNLLLEGDLSLTATTASSTAQPPTQTSSETELYQSPMQGASQVYDEDTEDIVDDDESTIFVQESNGNRNSNGGEDGTEGNPQILLHFSVEMHEEKSVSPPSIFPFTEYPFIDIPNAESIVL

>Emul_K_2 [Echinococcus multilocularis FoxK2]
MTRRASRRSPRTYAVIFNGLTKYVMRSRRFVIGRSVGDPDADMKLDSSLISRRHIEITWFAGRLLLKCLGKNGININGHYRRPGSVLYRLPRKCTIRFPNTSIELVVHCQTKSLRVPGRQVKASCPSGDQLAESPQHLSDVEVDDSHLDRIIPSVSTSRRKQLLTSITTNSSLVIDKSLNDIDKGSAPVVNPPNQEQQPNQILHIFGPAAASSGQSAGAQLLWDTHAHPIYPFFATVKPPYSFAQLIVQALASQPTRRLTLSGIYQFISQNYPYYRLEDKGWQNSVRHNLSLNKHFYKTPRLPDEPGKGCYWMIDPQFEERFISQAFRRRRYQEEQRASLRDHQLSSTITTYNPLPSVAPQLAVISSSAPSWKSGRPTNSFGVERPVCLSQTPTHPGRSSTGGGQTNPRFAPSTHHHYYRIAIDHPEITSKPVLAAFSSEKNVQNLAPHNILIISTNPAVRHFVYGTLLPF

>Emul_L1 [Echinococcus multilocularis FoxL1]
MDTANSESICYDSSALSLDLFRRLMSYIQSHQQQQQQQEQLSQSIPVDHLTSTALALKKRIDDFASSVANASTATTSNNTNTSTATESGANTPVDEVEFPADALHKPPYSYIALIAMAIKSTPEKKITLNGIYNFIMEHFPYYRYHRQGWQNSIRHNLSLNDCFVKLGRDKSHPGKGNYWTVTTGADDMFEHGNYRRRKRRSRLPVQKLEESKKRCHPGGRQVSDSVATASLATPTPYPVFIPISIPIPPPLGFQTPSLQQAPSLLQQQPSQLPLSTESVSMKQLFNCLVDWFDVGDDSTAASCDLHAPFLPSFGSVYRNAFRSINTHINILLF

>Emul_N2/3 [Echinococcus multilocularis FoxN2/3]
MQMSGISPDIAIPYQGGPRMIALGYPQSLFNDSSRMPNEVHGSNLPLPKEQYASSDLLSLSWLQKGDIIKITPLDNEEEFIRDERYSTVKMVENGQAYKIHESSNQFSNPMARTFSLSTNSTTMRSSYASSHYSNAYGENLAKPLYSYTHLIFMAIESTPTKCMTVNQIYNWCETNFPFFKHSATGWKNSLRHNLSINKSFKRLPRDGRGPGRGAFWAIEPRERPNLLDAVKRNPFTLGIPRERSVVRPITISPIQPFTAINSDVSKVNFAEFTSECAIKSNGASNLIISNRVLDGNGSFGLVDSGDNSMNKNTVTTYQTTPSENLCSNLSAQMTHSYLPLAILEAESPVSQGTVQSSAYAFEPWPAEEEEKYQEMMRLLLDGCNAEASCDSVVGNGTATPNGIGTDTPTKPKKETKQRRKSSLNPTNENMCNQCKENAASTCRSCSLRMWNMHHTASTMTAISAPIDAARVLSHVNKSGTYGGNSALDQLLDALDEDQEAPPLHWHKQVQPAGEVYITPAPYLDHEYCHCQKHIRPIAETCIIDAVNSRLRQEKLHLLRGLVDPQAGLSFDADSMSVDPVEEDFERPTESSGGAEEGDYDGNSPPLYVRQTTRHARQSKGISGSRKRRAKGGENYTPMLKIAKRSSVSNRALKRSYDEIAIEDYPALCYTDDSDFYMDNGYYDPPPYTGHYQRRAYFSSENNEELCGLNELEMHERRFKRRFPYNPRVVYTSSSRMGEGGLQIPFSTSLSTTRKRRLGEPAKSRDEQRCLKKTIGADETPEVADLLANDAEGVKSNS

>Emul_O [Echinococcus multilocularis FoxO]
MSDLFRGRASTWSAGAPTSDHDPDAPRGFHYTDAATATAAAALALRSVTASTSAATTPVDQPPNNNNTGGAGGFHYSPPTATDLGTQEFSTSRRLVADKTPESTTSDYPQNFFANTASSPSRSSRDWNGNSGGGSGGGGFQSSSFSVLSVSASSPFGHHAEGGGGLLTPCGGGYGSSSPYTNGSCPQPQQQQQPGLHSGSPSSVGSQLSIPQPNLMSAQGAIASTTTAPTTGAGGSTPAAATTGGGTGSAAKRPARRNPWGSETYSDLIAKAIESYPEKQATLQQIYDYISTNYTYFRERSDPPASAGWKNSIRHNLSLHDKFVKCPKASESSKSSYWRLNANSLNRPYVRRRTCSLDTSGSLAGGGGGSVGGKKAKSRLGGGGSGAASSVSAAKRAAQIAAAATAAGGGGGGSGGRGEMKSGGGLYGGDNLLSTLQSSGSSAAAVRSHLNSLSSGIVSAFSIPGGGGSDTLLGLKPDPGLGLNHHPWTNSGFLADRKPPNDEISALCKMQTSDSVSSSSLSLMSSGGGGGYEFQVPRPPPSSSTRSSFSSSGIGSDRGSSFFSPPPPPLPPQSSRYHHHQAFSQEQQQRYGSLCDASPTAASTSTTPTTTYDHLTGILTGSAECLDGGADPFLRDDPHQLQHHHQPPPPSMSHHHQHHHHHQHPPLPPPTNSHLHNLLMCGDSSGEVPGSALSSTIHGSGEQQQLLSSQDAMELRISLEIANRVKSGEMSSTMQQWAAVAASAARTVENGESYPIPFFLVPIIPRLINLGFVLRAAAAAAREAVNLKMRETPPMTKCLCPLPVINERSLIYPTYSTLLSISGNI

>Emul_P [Echinococcus multilocularis FoxP]
MHTQNPHDRFPRRGGCCNGSSSGRRRRSGVGGGGGGGGGGGGGGGGGGGGGGGGGGGGGGGGGGGGGGGGGGGGGGGGGGGLSISSGAVGVDDERVAFLQAEVDRLRDVVERKRLLSVRSSVSPPPPPPPPPPPLPPPAVVSTQQQRSGSNHTNYPLPLQNASSSEADDVGGGQCYWPNCCHVATSSTSLTAHADEAHDLTPETLAQLEMRIFELEMAYKKYTAESHLVRSMMDHLSRRSKFLNHQRQKVATQLISHPPPPPPPPPVLHPVTGETAFQPASVKVRSSHQEELCDPMTRTLAFLQYINENGGPIMMPPSSRDQALLLNNLLLSRENGSGVTETMDNGAPRKMSPSVGGGIKDDHFNNSTNSDNGIAAGSPIVKVDDSTPANDLTPPPPPPQPSSTTSAVPTSTQSKRESQSLTEECSLSQRHFYRTQCIRPRFTYASLIRQAICESPNKCLSLSEIYAWLQKEFLYFRQNEATWKNAIRHNLSLHKCFRRVETAGGSVWVFDEHECLQRKDGRPPFGGRVLGRNYANRLKCNSNTSPLSTSSVSSSATVRSRRLPTAENQQFHNLLHPQPPPSVAVGTASATTSFNECALSARSSASTPVVMMPLVNPSSINSISVATSTNNMAASSPTVMCEDEVDVENHSIQMDTSELYAAGGSTSPNLTGGVPTLLPPKNMAA

>Emul_QD [Echinococcus multilocularis FoxQD]
MRELKSLNNGFLQPLPPPPPPSPTPSSLASSRFGRLAATASMSDLEVPFISRVTGGFCLPSGGTSILLPDYRLQQKSQEDEPKPNFSYIGLIAKAILSSKERRMVLSEIYEWIQVNYTYFRSRGPGWRNSIRHNLSLNDCFIKVGRSSNGKGHYWGIHPANVEDFRRGDFRRRRAQRKVRRALGLSCPGDGEDSDSPPLSPPPPHFTPTTSLPLPLFPLRACDNTGGGSAGGVGSEKGIFLPPPPISVFAALLNSLTTGLLPLPPLPPLPPLQEASPTPLRLQSLQREGETSSDPLTKVPSPSGSSFSVASLLGR

>Stst_A [Stenostomum sthenum FoxA]
CNASFGSPLSSSAANFLAKNALDKAAYRRNYTHAKPPYSYISLVTMAIQNAPNKMCTLSEIYQFIMDLFPYYRQNQQRWQNSIRHSLSFNDCFVKVPRSPDKPGKGSYWTLHPESGNMFENGCFLRRQKRFKDQKKEAVRQATKHSQVSTGSKDGSASNQHSSSNTSTASSVEHKPVPNDENANASGAAQQGATQFLDAPEPAKKHAEGKNSKKETKTSVAASNQPGTTSGQSGNAGSFAQEGFQPTHSSGSLFFQDFQPAYGTAQTSGSLLRPTSSAQQSSFQPYEQSGLSGFYAPQFSGVHAPFSAASDSFIPGLVPQSGVANYGGGTLVGSFANPFSITNIMSQSVADMFPAQQPSGPHAHAHSHANGAQAKFYDAPSHVHSQPQSQFGSSSPSQYHAANTHHGSQAYVAGMSGVLPSIQLDEASISPGNSSGNNNTSASTLDSAFYYKYAAQHFSSGHAPTAGSTLS

>Stst_D_1 [Stenostomum sthenum FoxD1]
MKSDKSVSDDEICIMPEEDEDSEDSASADLRSTTDYSKRKAASSGAKRSHSDASKDTNKKGNSIKPPYSYIALITMAILQSPGRKATLAQLCEFICSRFPYYRERWPTWTNSIRHNLSLNDCFVKVAREPGSPGKGNHWTLDPNAENMFDNGSFLRRRKRFKRQSAVAVAVGFNAKDMGVFFQPPPLTAASLAMAQPGFLQSVTSMVPGYNFPDVAFAPCLPAPCTLPCFLQGAGAYPQPPHQFALAEEYECRKPISKSAFLIDSIIGKDCTSASTSNNNNNTFMNVNVLFDQLHAQYNKLCNLASTSTSKPFTTC

>Stst_D_2 [Stenostomum sthenum FoxD2]
MKSQKSISDDEISIMPDHDEEDDEELLANVKLDADDCGQLAKMADYSAASADAAGSKSDAHAKESKKSNLVKPPYSYIALITMAILQSPGRKATLSQLCEFICNRFPYYRERWPTWTNSIRHNLSLNDCFVKIPREPGSPGKGNYWTLDPNAETMFDNGSFLRRRKRFKRQSSIGFNPYDASNGSRNHMMPMPHPDFSLFFQQPAMFPGMGMPLPQTAFPPNIASLMRNYDLSQIASLISPCLPPAQSGACLLPPSASSSSLTAGGALSVSEIHAFRQLAMNNLMQGVVPPVEPEDVRRSALEPSTSGEHADVSGEKQKGKKTFLIDSIIGKDAHVDIHAETSENNNGSLMNVNMLVDQLNFDYSKLRSLVQQGLPQESLLQLVK

>Stst_F [Stenostomum sthenum FoxF]
VPAPPPFRTAYISNPESLCFKTFPSAPFNTTNSVKCEAPDELHDAKPHDGNVPSESEDDADADADADADSSASELNSDAPPSLKTSANADAATNSDAPASTKKAGPAARRSEKPPYSYIALIVMAIQASPTKRCTLSEIYHYLQTRFLFFRSPYQGWKNSVRHNLSLNECFVKLPKALGRPGKGHYWTLSPQAEFMFEEGSFRRRPRGFRRKCTALKSLQAAQSALAMNNNPNGC

>Stst_G [Stenostomum sthenum FoxG]
MLNMAKSEPFRSSFSIRSVLGIDETESATAAIGVDTTTEADQGVDLRRKKHEREAEEIDIVSLDEGGEKKPTASPCSSRSEQSEQKEQDASNPNASAKADRPDKPPYSYNALIMMAIRSSPNKRMTLNQIYEFIMTTFPYYRQNRQGWQNSIRHNLSLNKCFIKVPRSYDDPGKGSYWMLDPSSEDVYIGGTTGKLRRRTTPHASARTRFSPFGASHESLQCSAAMMSMLGQLGLPTDAGKDQLSGSFVNPLIGQLLYAAAASSAAQCALEQFASEPAAYSLPCDTSPAAGFAQPPSDSAGSPDFAVLQHLRAVMALGAQRAGNPAGEQFLSCGQSVSPIDYLVGAPVNNNSLNAAAERFQTARQMAPTSASASASA

>Stst_J2/3_1 [Stenostomum sthenum FoxJ2/3-1]
MATAAAESSSTVETRLDSSLTTMDWLSKMSNAKGASKDDGDPSTSLCNVSSVQRVIDNNLNESLGTESTREGERTEADVKDKRESGKPAYSYASLIACAINSSPKKRLTLSEIYSWIQNTFPYFLQAGNGWKNSIRHNLSLNKFFKKLPRHKDEPGKGSYWAIDETTASEQRRTRIAKPYSPEFTLLSSSFESDLASCSPRSSLVFSPYGKLRSATLGSHIEQGVMPYQHLSTSSSSSTSANVNRAGNFAYGELNSALNESSGLMNSSFAGLDLSASFTALYNKLFDYPPLNDSDVDPNAGTDVDADETPYCSATMSPTTTASLLGQPIVRQSVGTVSPDNSRQPITLAQQYEAIATQSQAGEFGQSQTQGLAISSILNNSQLEAFRESLRAAAELDWSSFDLSQFPSLVDSMRNIDWNNPTINTEQFLDLASSLSQLLAQQTSSVGTTQCEPQRNVSKPVANYRPVAAHLGHSLQPGFSTNLSPPVLAGNGNAAPTGRHAPPAAHSRAFTYPMHHDDATFQPSAQTQNTRGVFNYPLVPVRPGLGNSHNESAAPNRTGAGEVQSKPLSVPVSVAVTSFSDSNVSASPTPPSASPNRRSPSHAHSPSANANLNGHTVTMGRFLTPPSGVASAANDGDAPYSSSQSLCLINSDFTNLLCRNAYQPPLPRATACISTHVARNGTSTQQRAQVKDEEPEEDEINWDNLL

>Stst_J2/3_2 [Stenostomum sthenum FoxJ2/3-2]
MKQMASAPSEIASMAEGRLDSSLTTMDWLSKMSNAKVPPKNEDPSSSLCNVSSVQRVIDGNLNESVNSEATREGERVDSEDKEKRENGKPAYSYASLIAFAINSHPKKRLTLSEIYAWIQDTFPYFRQAGNGWKNSIRHNLSLNKFFKKVPRHKDDPGKGSYWVIDESTIREQRRTRISKPYSPESTLPTGASADGDMAQPSGLTSYGKMRSAVASLAPTTTRFGQISVSDSNVYSPSFQQTSNFELQHHAASTSHVNRTGTGTGTGNVRPLTQTQGETFGESNASSSMMNSSFAGLDLSASFTALYHKLFDFGPSQTESDAVPPFARRFSESKSTEVQPLRVTPLNEDQHVQPATEVQLPTGQSLVHALQASQQGNESLGLSSLLNCSQLEALRESLRAATEFDWSSLDLAQFPSLLDSVRNIDWNNPSINHEQFLDLASSLSQLLAQPHALPVTQDTTQSSAPVGPSRPAHSAHTRTFSYPRTAHSGEDAFQLVTTPVQRTASSTTFNYPNAPSRFTNEPGLQTRFPDTLNKPPLTIVVTPADYANAIPSPSVPKQRSPSHESSASNIAHFLAAPSSVTQASTSQHDTDTLYNSNSQSLRLINSNFQHLVNCNAYQPPLPAPAPASA

>Stst_K_1 [Stenostomum sthenum FoxK1]
SVVTGLPSGIYSTNSVPENYAGYYSASQDGDMRDSNENNQQELALFHVNGDKYVMRKELVQIGRTSSKGSVDIDVTKTDSTATGFVSRVHCEVRFSARNQRFYLSCFGKNGVFVDDSFQKHGDSPLQLRSSCVLTFPSTQINVRFTSLIRDSGETPTMGNSNGYHVGDAEQKSQSRNGLKLLNGELSSAQQAACALANAGRGVYSAALLGDACELALHIPAGETKMERCSLVVDTQCGSNTNSCPVSPKQPPASNCCAHAEPTFRQPANGCCPKPNGSNAALRRLPHHDVPLATMDAEDDELDVDAETGSSVSVGKSRGAKPPYSYAQLIAQAIASAPQRQLTLSGIYAFITKNYPYFMANDKGWQVRAHLADQPTLGCQPFLPITSPTIVVSYILLYYSLLYMTF

>Stst_K_2 [Stenostomum sthenum FoxK2]
MATETKTLPDHPKNVPYSGHGEVFPPSLLMGAADKDPKNRSCMGPSTARYPAYNSGVSGYGYSQVHNHYMANWQPAAHPAHMDSYSWDENRTDPRTNFNPRYPFKPIKQKELLPLPNKAVFSNIVSTLGPLGTRFGLNKENSRGDHNGGKMHVQDYALHYKDGSKPPYSYASLIAQAILSSPEKRLTLNNIYQWIMIQYPYYQGQSNGWQNSIRHNLSLNKCFIKIPRSELEPGKGAFWGIDSCYLHLFENGVLKKRRVRSSSDPGFSGSSLNLMDNNTIECLSHAKRSRGQEAGREDGLEQAVEADRQRRLWAGQDDRSQGAPGETHRAHSFDSTFTAQFPPYYYAQDASGQYYVSGDALGQESLYYMHPGYGCVGPRCGAVQNNVNEPLNDASLGFLNEIEAMRSGLLSFNDEYEQGNQVQEGAQNWDGPATQLQSLFR

>Stst_L1_1 [Stenostomum sthenum FoxL1-1]
WQNSIRHNLSLNDCFVKVPREKGKSGKGNYWTLAQDWEDMFENGNYRRRKRRSKQQLQQQQQQSKKQLPLFVSPAHAHAHKRLSEKVVQAQLSTSTVIDNNEETNQKINARSTDRSSADEQAQERKRERERTTDAMPTATVRVINCLQSLHYF

>Stst_L1_2 [Stenostomum sthenum FoxL1-2]
GHGHGHGPDAMSPNKIDLHSATLAAHQMPHSHHTQHQKPPYSYIALIAMAIKSAADKKITLNEIYKFIETNFPYYQENKTGWQNSIRHNLSLNDCFVKVPREKGKCGKGNYWTLAQDWEDMFENGNYRRRKRRSKQQLQSAASSSKKALVCALGAKHACEKGSSATAQEGEIHVRGVDGEDGGSVDSDECGSVDECDSDRGDESAVGYCSDGEGVAHATQGECCEELRKAEGEGEAETEAEA

>Stst_N2/3_1 [Stenostomum sthenum FoxN2/3-1]
MTMTTHEAYQSFAPGWSMAATTNMVTFPDQFANTSATKSGRPPRRRKLAKKKNEIVYAALNNNDEVTRYLAALTDRLRRLMTITPPFDADWSGVDAEMARHSSACRILHQFADIYDSLDTHSNELTRKPNFSYTELIFLASLKVTGNAMSVSSIYEFVTTHYAYYTVEQVGVHWKNGIRHSLSKTKCFQKLGNRRVTPVVHAGDDAAKNESLELLGGELDTSFAKASASNGNGDAAFMKPVFLWSVRPEAI

>Stst_N2/3_2 [Stenostomum sthenum FoxN2/3-2]
MEPRQTCDATQNGSSLDSEDSEFDDKELLDEVADVNDAAALVSHVQLPNLAASQPTASLKLALARTSSSDSDAESDRLTRSCFAQLRAEKGEPHFSVDELMNVNNNEQHAEADDDEAHSISELTANVNTALSRLDLPARASKQPIVVVVNATRPTPKNDTIQPMKPAPAPVPWTVAVADDDGDDLTNLSWLQNTNLLQQLQTAANDRGQTQLDTCLLSPVEPDSDPESDSDTPWPCAASRTVRPESTLFGDSDVQASQYVTVGDDNADQWQCDAKLDSAAYDRPPYSLNSLIFMAIESSALKCLPVRDIYEWITAQFPYYRRAPSGWKNSIRHTLSLGRCFKRFIANLKTPADEHDPGSKHSWTHHQVANASCNAKTHLNAFAKGALWMVDPDQRPALIQGLHRTLWELRNAARSSQRPTASLYAPSAHLAPLLGSSIFGPAAATPGSSYPLRMEDTQSVDSELEKKIIREMSVPDNTACTPVTPAKSDGDSSDADMNAVHALVALKSAAQQAQQNLVANLLSEAVAARSLDSRAAPRGRGRRAAQDVATPTPSDHDYLRSSVPAPALEAAHTDLQGFAVPRPVSGVAPESVNISSVCHDGTLQDEVVNGASLEGDSFFASSPGSSPVPRRRAARKTKPEFRLIRDAECVVLSDLPVATQRCSAEKRSRRLASGRRRKRLVDEHCDCCKCSRRQYPFGSASRRHADAETDEKLTVDVARLTRTKPARTREDANQNEDSQEDDTRHKRKHRSVINRSWKEYKRIISRRRKQPVKMDTDNHDDLHAADDAQVDAAFKVARLVIEKLDAGIKCGRPHTMVTRSKSGRVEVRSWRTRARNAASDGACLPLHSAAALKQPGDDMKPVIAGL

>Stst_N2/3_3 [Stenostomum sthenum FoxN2/3-3]
MLRKTHWNKDKNVRCAMQSKVSESACRSQEEDSEQLVALALNLDYADENEFEDVRLLNQVSVQNPRSVTQLRLANLAASQPTAALKVALGPQTQTASPTVANCNSNSHMLTQSCFALLRTQKGQSDFPLDNDDETRNLMQIAANADANFGLTLPPGPDTCNVSPSAERDADCDDLTNLSWLQNANLLQQMHTNDAGATSCKESQPAACVLVNVHDSGKYVLLGDAEVQASQFVTVGEREECATDEDAALFERPPFSLNALIFMAIESSALKCLPVRDIYDWIVTQFPYYRRAPSGWKNSIRHTLSLGRCFKRFIADPVHDAEKELENAARSSRAHLSAFAKGSLWMVDADQRPALIQGLHRTLWELERAARSRSRPVLFAPSSYLAPLLQLPLFAPELDARGPTSRKLPKPFSVADETEKKIMDEMALQRVGSARKVTFDSGIVIEDGVVTSPIFLTPVKAEPAYTTSDADMNAVHALVALKSAATATLEAFAVQAKQMDIDTDLKPEVLQDHGHSECTRARARSTRRRHAKGGQKDQLQAPHADHQYSCATPSPGSADCDASPWNCNIQLTPQSRRAVASDADSICVPMYRSVTPHMEVVSASGDAKADADSLFSSSRESSVSPPLRNTEECSQSHYRLVRDSRGLLSAAQCIVFSSASSPSSTDDRVDVTSASSRRIQVPISGGVGRRLTRSAAAARLAEVGENANVAQDSAQRKRKKRSVLNKSWKEYRRILSRRRSKTAEQTKRSENAGDGEKRQGTLD

>Stst_O_1 [Stenostomum sthenum FoxO1]
MSRTARQALERTDLAPQNSNTINQAGLNTFLDTIDDFDLEFFAEQADCGFRSRSNTWPLKVPDSSSKQRFEPSYELSARIDEKDELAVAGADMPTLAADTFDTDPLASGAFAATPYDVNVYANTYATFDPNPSQLSFAFGAQPAVPATSTTHLGDVKPVPSTGNVALALSVNVHDQPQLVGYSQYRTNAASHSPLSSSPNQNASLRHVSPIQNDSETLAMRASMPGTQLSRSVANSNASSTVNVFAAANECDQSAPGIVAQLQAETLERLLNDEEIAALLSTNLNGTRHKPTRRNAWGNLSYADLITLAIETSPDKRLTLTHIYEWMTQNVPYFRDKGSQNSSAGWKNSIRHNLSLHARFMRVQNETTGKSSWWVINPEVKSQLLAQYELAAKQDAHADGDKHSPVAMVSAAPSSVTGTHRRRAQTMDPSEVEAKRNKLKRTLDARRNATQPSEVKQPHCELPLQSAVSNSGSLSSVNEQRPGGLPAAVAALKINTQSTTGAVQSFFTAPPSVAAQSSTSPLAQPLAQLTPSGSPLPPSTSTFLAAPDLNAVASSQYTAELFDSYSSPFTCDAESATFAPTSYATQAQPPSQFSASYDNTADTNYYGANVASSCQAPAQFAAVCSCSQIGASTCAAHADQSYSNVDDMFFSNSPSTNTVYATQQQVAIASGPTQSVSVAPSQLALGGGLTQTPQSAFNNALAAQRSMSMSTGTDLRAAQRAALLNVRAAQQQQAQTSGTFIDLLGLEKASSTSNTNLAHSVAQRSIKESLATPSASILRAALLAPPRFTGLPGGGTSQGQTQKDTADSQSNAMLRKYLLQDAHGSGDQPTVSNDATPNAQQQFAMAPATRPLAEFYVRGNQQGAFYDTPDGTVFADATGSPTNFASYQTNASFSTQSLSLSQLQLQSQPVVTSYHHAAENSYGTNSTNNMYSNQQTFLQNQSQALANDAQSAADWSVPMRNGSSNTTYYSTSPISPDFPGGLSQSFGITGPSDCGNQSPLSMNDISMSNTIMNL

>Stst_O_2 [Stenostomum sthenum FoxO2]
MSHAGITQAAAAAVNGCTTRTTDRGDCGAARIPGANTNAALLTAANTGTNESEFAELLNTIDDFEQPFTDPSDASFRSRSNTWPLKVPDVCGGWNQRFEPSHQLGARIDEKDELTSIGVGVGIPDTFDCTPMAGDVYANRPPLTTNGATQFSGYSNAGTGGYSAASFAGLLSNNTSANGASNRNPPLFDLDSAFDFEEDTKLFPAANNNCGVAVNRNANANGASQIFPNTNGLLTLAGHPVGSPPSTSPTSSTCGTALSQNSSVRHDAADTALSAANTQRPRARSSLGSSNEPGQSQAQADMLESLLNDDRIAALLSTNLSGTRHKPTRRNAWGNLSYADLITLAIESSPDKRLTLTRIYEWMTQNVPYFMNKADQNSSAGWKNSIRHNLSLHSRFMRVQNETTGKSSWWVINPEVKTQLLAQHELATKHDIHGIDGENHSAAAVTAASSHRRRAQTMDVSEVEVKRNKLKRTIDARRNGPPQGSALKQPHREPPPPLQSASGSIFGSLSSLSEQQQNDSAAVNSNSGCGLPAAVAALQITTPAPSSSAQPFLSAPPNYATQPNASPHTRHSQHTPIGSPSTAYLNSVGSTTLKSVSAGQFATEMNPTDLFDSPMASGMYSSSFACESAEPSTFANTQSAGQFVGTTCTQYMSNQSPAQLATPFSNQSCSGSGSFYNRTAGSTYQSSAQFTPVCSCSQLGSASCPVHSQSYTATDDVYYANGSMYAAQHTQPISPPAVKQQNGTPIPIASKTASASTPQAAFNNALSLQRSMSMSTGAELRAAQQAALATLRAAQQQQQQNLGRTFGDLRCTDVSAPQSNDSLTQAGIQRSKEAPAAQSASMLRAALLAPTRFTASSKETPNSMLRKYLSQDASSEQCFDGTPANGTGGSYNQTSSHNQPLAEFYVHGDQQGTFYDSPEGPVFTVPDGSHPNFATYVNQTAGPTATYAKRQQPLATATAVYTSQQVAPVYPTQGANRCGDAQSWNGQTNIRNSVPQGPTYFSTSPVSPDYLGGPQPFSAVSTQSYASSFQSLNDLTADSAYVKM

>Stst_O_3 [Stenostomum sthenum FoxO3]
MDGTGMDTDCNFQNVNDAAFRSRSSTLPAKLLQARANAVLLAHNAARNVMPSNVHNTLLAQTLMNNAKAEGMRRSPEQLAQNVPNGHTTTTSPYSLDQLTLQQNAQYLDVDVGADFPQFINCAPSSNGLVRGGAMGSLTNVQASANAAQNNNMTGYTNNNLFGINRQPSLRSAQPFGATQANYTALNLPNDCAPGAFASTGSMHTQRGCDSPLALLPTGCCDNSGIMFEPDSSMVAAAAGAGPSKMKPTRRNAWGNASYADLITQAIESSTEKRLTLSQIYDWMVRNVAYFKDKGDQNSSAGWKNSIRHNLSLHARFVRVQNEQTGKVSYWTINYEAIRRERDSVASGASTPRGGGRRRALTLDPAEYDKTRTKLRRRVEATAKQQQQQQQQAALGSKSMPVTPKSRDTYVHRLDRNAAMHNSSAGYDDPYGGATGSSYPNPNDYGQQPYQQAYAYQQSVGAQNSQYLPYNQYSAQYGQYPQYGQYQQPYAQQAAVYNPFQGSGSGSGQVSAEQQQAMLSFGSSPEEIKQRMATNPFLCDLSAMPQAAAGDENNLPQSVVKDEDFFAALDSDALKALQPEAKAPADADADAD

>Stst_O_4 [Stenostomum sthenum FoxO4]
METDCDSLSNDSAANFRSRSNTLPAKLLQANAIATVEAKAILGANSRASNVHNTLLAQTLLHNVKAELLLHSGTNVPTPNGNGVACARPVKPIITADGELPAGCAHFDEAQTRLVNPHTLLYPIALNGNSVVHVGPANGNGAVPAHADRSPAACLPVVYDESTAMCESEAYMVNNESPAVRNGSGPTKMKPARRNAWGNASYADLITQAIESSPEKRLTLSQIYDWMVRNVDYFKDKGEQNSSAGWKNSIRHNLSLHARFVRVQNEQTGKISYWTVNYEAIRRERDSVASGASTPRSNGSGSGRRRAATLDAAEYDKTKLRTKLRRRPDASAKLQRTAALQVEQQLEAGLLNYDSSDSQPIGSPQQTPLNHFESLTFDATPATTGIQPLAVHGIGINGRVLGGTVVQPVSFVSNPYRCDPVSSSAWLRSGHIIDEERHTDPNCDDAVRDAVANEEALWHSMHLELANAQHSPLSTGGPPNFASARSTPLQSVSAATAHSPLLSSAHSINGIPSQTATTTTLARPGSHGSLVNETQPVSNRFVLPQTQAYQTTTGNAYVTYSSSNAHFAYGTPQYAFGVNPAQCTTTSPNARLHSTYSLAHSHNPSPQRTPNCESPVQAICSAARSFLTLDSGPRSAVLNDNPQPNASDTMDGLVLVGDGGTACLYALPVTGATALGVSDFQTVQFSGSTNPDGFRVLFDSGPPAAQRCVPQSAMYDFAARRYDLSESQQDLPAQPSPVLRAALMSCTNAPLQFTFATSNESSCVASNQPPSACATSFVYAASNMRGNTANVQLLTDSNGHNFLAATDLSLSGLAVVDGDTNAHAPAPTMLKTPVPLGPRSSVDAIEPSLPFALSSSSIPLPSSTTSEMHFF

>Stst_P_1 [Stenostomum sthenum FoxP1]
MAQQPLGASQFMSVSPLLVQQLQSLINANLPAIANHGNSLQNYASTHVVASPTATSISDMGLRNSQVLESLAQSINSTLGNSYQSVGHAMPLSGVAPQNVIKCMIGELSTSLSHSLGQSPVTPAGIHEDKTPTLFTNGVCPWPNCTFKSTSSADFSTHLRATHLADERGVAQLRIQAQTVDLLHQQVRLEEARLSAMLNHLQALLGVHSSSITNSATTCSSTRAQDVRPTSSPSGQNEESSGIPLKKRKFTPESGEASATTGDSKSLLISALSNSDLPGGAGSSQLSGLGNIVSSLATSGLTGSSGGLLQAAPASGQPSNVTVGPVHVAPLFGAATSPDNLMKFASLFSIVQPKQFLQGSANWQPQLAAPGPAGRPRGDLPVRRAHSGDESPNHSPTNNNFLKEPHSRSAQQSPTAAPAQPLPLPSDQPVADSQPYGDQDDPAALSGSVPRKRSLASFATHSTRDSACHEAHLFRHAAQNDPGRDESLSVVSLDIQKNRELYRTQDIRPAFTYASLIRQAIIESPNKQLTLSEIYQWFQ

>Stst_P_2 [Stenostomum sthenum FoxP2]
MLELERGMAQHILNDGQFAPLAPSLMQQLQSLMSLNLPAAHHGKFAPGPGHLVTSPVHAHAEMAPRNGQIEPFGHGAAGESFHSAPGPQAHLHCKQQKVLQSVTNEMLTSTHAARDDHFPSGLCPWPGCNFKAGTSSEFCSHLRNVHLADERGIAQLRIQAQTVDLLRQQTRLEESRMHAMLGHLQASIGSQLSPRTVSALYSHMQETRTRSASPNVQNDDSCGIPLKKRKFTPEMSERPHNATATEAQSLLASALCNGDLHHANSHQLMSNMMGLGANGLLNAASSLIGSGAPGNMLPSQAVCNAAQQSAPSSLLGSVGPLMNAAASPESLLKFASLFSIVQPKQLTAHSAGWHQPHQPHQPMALRAGQEESTLRRTRSGAESPGRSSSNNSIRETNSLSAQHSPIFATNECSAFHRTHPEHSAVEYGRVHPEQSHDANGTVGSASVPARKRHNVAARDSLGDLRTSASVSTANGRDESLRAVSLDIQKNRELYRAQDIRPAFTYASLIRQAIVESPNKQLTLSEIYQWFQSTFAYFRRNEATWKNAVRHNLSLHKCFQRVENVKGAVWTVDDVEFEKRRQQRGIGSRHHSSHFTSPGDRHGTLHNSLRNSMHEACEERSMSTAHVLDSALASLRADDQADQELAVNIKNLNDTRIGSPLDDEEPFGESPCDSVHTDSFLQVTDAACGQRRLTENGSDESPRSEPYTDRRRIKHDGEAGAADMNPLPRCSAAKCANITC

>Stst_QD_1 [Stenostomum sthenum FoxQD1]
MCSTTQTQTQTASPPESERAAGALAMQVIPRWIGPAGNFFYQSLADGALSMQAQSVLRLSDVYPSSMNQTLIPIGFNHALCSAAGNTHQSPIVSIPPEWSHLALGQNNNFLKQREEPKPSHSYIGLIAMAILSSKDKKLLLSEIYEWILSNFAYFRNKGPGWRNSVRHNLSLNDCFVKVGRAANGKGHYWAIHPANLDDFIKGDFRRRKAQRKVRRHLGIVSPQECELLSPSSKDRVAEQAAEQATRHFSAPSGDCTPNVNSITVRRKSSFDIESLLAPDRKVTRLVV

>Stst_QD_2 [Stenostomum sthenum FoxQD2]
LTFTLKRMCESACFLTPEMVMSLALHGGVLPFGVTPFGVTPMGADYLQLQRLKTQHEEPKPNHSYIGLIAMAILSAPDKKLLLSEIYDWILQNYSYFRNKGPGWRNSVRHNLSLNDCFVKVGKFQTLQSVL

>Stst_QD_3 [Stenostomum sthenum FoxQD3]
SKLEAGANQLSPAASASEMSASPACFWSESGAQTLSAQSNAGFAQELIMSLMMGGGAGFSLGLPPFNSLQPLCLGALPSAPSADYFLQQRFKAQQEEPKPNHSYIGLIAMAILSSKDKKLLLSEIYEWILKNYNYFRNKGPGWRNSVRHNLSLNDC

>Geap_F_1 [Geocentrophora applanata FoxF1]
KEKKKNAGGRRLEKPPYSYIALIVMAIQTNPSKRCTLSEIYQFLQDQFSFFRGSYQGWKNSVRHNLSLNECFIKLPKGVGRPGKGHYWTIDPSAEFMFEEGSFRRRPRGFRRKCSTQQSKPVYSVPSQHIYNSALEQFGCQPYGAFNLNLTSNDHQLSTTNNHLSMSSNENLQSLSNPSSSASVMSSFFSTSSSLDPSSYSAAASQFPYSSHPGAASFMYPDHSSMGDL

>Geap_F_2 [Geocentrophora applanata FoxF2]
MSIMHEPVKSEQSYLNHYHHTNNPSGVHQGQHGSLTNHATSQLIQQLSTVSRDLVLPQLRNETENDFVPIEQHPQLTNLERSADFSAGGESLQHDTSNDTEKMGSNNKRIKNEDVDTDEVDDEDDNIDEDDEDNGNNKDNKDSKKSSGSRRLEKPPYSYIALIFMAIQANPQKRCTLSEIYLFLQDRFPFFRGSYQGWKNSVRHNLSLNECFIKLP

>Geap_J1_1 [Geocentrophora applanata FoxJ1-1]
MKKRRMAQTSNANYGHVTGFCDFDDSLTNLGWLQNLNLMNMNSSTPPMSPQPNCPHPTILNRSVSCNYEYDEITLNQRDDGVHNYAMTHENNNTIHGMAPFNNDSYIKPPHSYASLIMMATRDFKRNKLSLGDICNWIMDNFPYYRHADASWKHSVRQSLSVNKFFQKTSRRKDDYSKGNPSMNVDQHCLPHPLQHSLPVNHISSVESHARIHRPPSCNNSFQPGKTRLRRWESNQELTDNAELYYDTSYRLPPTVKKFRPVSIPNANNFRVSQSHRLVPASLVDNYGNYKTDTEYTASSSLVSDNSYPVPSQYCDYTVKDNFYHKNELFNNLENDNVGGYFTAVPNTILNNHDFFQADLHCMKPEISCIYKKDVDLNLSYNQHSTADYDSNSSSKIKLPSFSFTDQASSGITEQHQKQNFPNLFSPDDYQKISGLENPFISSRHQDHCPVAKEFHDYLSPLPSGSEDLESTLVLPTSSCSSNNSAITNLPVSQIANVKKPLHPDWWYNTTIGLGDSTFSFGNLSVPSPLMDKNDEDWVKDLELEDLGSYLGLT

>Geap_J1_2 [Geocentrophora applanata FoxJ1-2]
MTQRMKTQTNSQMCKKSCGFPDDFDDSLTNLGWLQNISLTRLHPPTPPSSPPPSRPSHSHSSNFNRSVSCNIQLYHHPNIVTPPYSDDLNTPRILSHNETFENRHSYGDDLFSKPPHSYSSLIFMAMRSLKKNKLTLNDIYNWIMENFAFYKYADPSWQSSIRHVLSLSKFFQKVSRRRDEPGKGAFWRISPDYYQVFHNTANLQFNNPSSHSISPLTSPNHHQGNWHMPQSTNHINSNVLQVGQKRLRRTESYSEAAYNTQQYNTYQQPFSNLEYDMDPPSQAKIFRPAIIDNKTTFSPSTTCINTKIIYATPHDANIQRIPLNTFSNIPTYSDTVVSSQNFLHPIKTENSVSMLPIVSSPLPSISDFRYTQNEYFHKETTLDSMLQPKESYNNYSLNNDCHVETGSWQTLATQTPRCSSTESKPSSLSLSCPDSETPPPPRDNSFVTSDQDDLNINDYLSTFSNEDLETISFMPPADINPLDLTVQGMSLRPPDWWSCNKVDLNDSTFSLGNLSIPSPIMNKDEEQWVTDLQQEELDKLLGLI

>Geap_J1_3 [Geocentrophora applanata FoxJ1-3]
PRASHSFLTNRPVSCIQLYRHPSVVSPSYSEDFHTSRILSSNNKSFDNRYIPSDDPLTKPPHSYSFLIIMAMRSLKKNKLTLNDICNWIMDNFAYYKFTDPSWQSAIKHNLSLNKFFQKVSRRQDEPGKGAFWRINPDYYQVFHN

>Geap_J1_4 [Geocentrophora applanata FoxJ1-4]
MAARSGRKQLMDRRLQHNLFLQNINSRSCSVRPSINREKGSNNCMINNGIYEFDDSLTNLSWLQNMDLMNFASFSSPLTSPYKGTATLTIQPQKKFSLTTSISKQSTVSSSFSLATNPNILKTTPLSTTVSKGEETSLHRSFSLPAFQNFGTCGGVPVTISNNQQAHDNNCYNFLQKMENHPNDFYAANFINNSSSTTLMVKLHDSTNQQHMSNVYPLHQQQQQYHQQQINSNNNHHGVDNNNINTTNVSITNNHLGECFTKPPYSYSALIIMAMRALKRSKITLSDIYSWIMENYSYYRYVEPSWQNSLRHNLSMNKCFQKVARRKDEPGKGGFWKINPDYLQSLCFSTSQADLAEEACLKLMQHHTTLTSACFLTTATNHATTPQTCQSSLYHFNGNHVTGSHVQQSPSHDILCPPSTYQHSSSSVAAMNAYCSTTQKRSYCKTDEKEPSDSAHTVPKRQYNIGEHNSSFNNLFYHPIDSKASIDSHCTTEFNNCHASLNQQLQDTRSHMGSSLLNHYMQSTENVETPTSFHNIKTEHNFQEPLPFLVSSTSGFNTHNNYSQQDWPCDQTLYDFQQVGNDKNKDISSHCDSSLFSKSTESGSYSSLDGCHDTSPLVNAVMNYNGSSSSLHNSILNVNYNFDDVRKADSSSSEDLRLSLDLEHQNDNTFQEYLCGYFTDSLPNAPVDMTTSNGDPLDLTIHGVAMKPPDWWSNGPVGSNSSYSSGLIDDSSNYNGGNLSISSPSLNVEEEHWVQGLHIKELDALLGLP

>Geap_J1_5 [Geocentrophora applanata FoxJ1-5]
YLANFTAHQNGNSAALVPKVHDFTNRQHHTSLSYPLSLLSTQQHNYHQVNNDHHIVNTSNISNTTNANIANINDDQSGECLMKPPYSYSDLIVMAMNAMKRSKITLSDIYNWIMQNFSYYRYVEPS

>Geap_J1_6 [Geocentrophora applanata FoxJ1-6]
QNSLKHNLSMNKCFQKVARRKDEPGKGGFWKINPDYLQTLYSSTSQANSLEAPGLQPKQHHPSSSACLLTTASSHLPLSATTVTCNSALDQNISDTSVATGSQQPEQHILRPIYQHSSSNITVNAYTGTAQKRVYYKARERKSTNSVHALSKRQYSIGGGDTSTHNNFIHTSVGSASAIQSHSYITCTRVNSCHNHQRHDNVDSCMFVTPYLQHTENTDDLISFSKIKTEHGVQDVLPFPVSST

>Geap_J2/3_1 [Geocentrophora applanata FoxJ2/3-1]
FEMSTTSESTVHEKEETTEAFENSLTEIDWLARLPIEKIAHESDGSHHAPKLENVTSHSGPVDSKSSTISQDKPNYSYANLITLAIQSSPKGRLTLNGIYNWICQNFPFYKSVHSGWKNSIRHNLSLNKSFMKVPRTKDDPGKGSYWSIDSSPAEEPLVSNNKLKRREPNDSACGNGSSIASRNSTGCGTADSPPLPKVQAVDASVSCHDLPFSPLITARSPEQQNNNLQQTQIQQQQAFGLQQLHHQPAQFQHHHQVESSTLSFLQQLQQQVLLPNSNEKNIRQITIGNQVLRPQSTQFNSTINLDLQQNAHLTNNCLHAPSLVLQQQPNKTLSPIHQQQHTELLTQEQHQRLKEQTSLQQLLSSHPYLMATLNNSSNIFTNNV

>Geap_J2/3_2 [Geocentrophora applanata FoxJ2/3-2]
MSAVSEVTVTEKEESSEAFENSLTDIDWLSRLPIDKIAHEPDGSLNITKAENTAPENNPSDNKAPSVSHDKPNYSYANLITLAIQSSPKSRMTLNEIYNWICQNFPFYKIAHAGWKNSIRHNLSLNKAFMKIPRAKD

>Geap_J2/3_3 [Geocentrophora applanata FoxJ2/3-3]
LKEIYDWISSNFPYFKNAKSGWKNSVRHNLSLNKSFLKLSRSRTDSGKGSYWAIDTKHSAAKALLEARSRKSYRGPLPLSAPQFQPPYRSSFPLKSQHIVENKNNSC

>Geap_K [Geocentrophora applanata FoxK]
QHTFPGEGTLNQALRQATHNSNNSSVNSNMIEVESDCGDQPLSVDRHENEDDDEIDYGTTTQKPPYSYAQLIIQAISSNRDYQLTLSGIYAFISRHYPYYKLNDKGWQNSIRHNLSLNRYFIKVPRSQEEPGKGSFWRLDSHFETKLINQAFRKRRQRGLQLHHHHGGASGG

>Geap_L1_1 [Geocentrophora applanata FoxL1-1]
ICQKVIPPGSFDSLKYLFFLNSHLSYNNRFEAAQSLLSPMGLFHQSSTLPLHNFQKEKEHFQSLYGSSNPLLKFPTNSFYHSDNKMEIDFQKESSTLPTTGNSHCNLQLNNGNNTTTKNSLQKPPYSYIALITMAVKSQPNRMITLNGIYQFIMDNFPYYHDNKQGWQNSIRHNLSLNDCFKKVQ

>Geap_L1_2 [Geocentrophora applanata FoxL1-2]
YYRLWISEVLHDQGQKPPYSYIALIAMAIKSAPEKKITLNGIYHFIMEHFPYYNENKQGWQNSIRHNLSLNECFVKVPREKDRPGKGNYWTLAENCDEMFDSGNYRRRKRQSKSNLNCSSKQCGDITDGEANNEVEDDEDEEFDGEEHEMQQPFNYETSPNSFAAKSESCALDSLSTSTEGISPNKKLKSNNNDSINHFELSNEGIIQQKEFINKFSINSIIGNQVTNDSSAAVTTKSS

>Geap_L1_3 [Geocentrophora applanata FoxL1-3]
IYHFIMEHFPYYNENKQGWQNSIRHNLSLNECFVKIPREKDRPGKGNYWTLAENCDEMFDSGNYRRRKRQSKANISNSSKQGGYFTDDQTIEEPEEEEEEVNDGIHEIVQPFNRETPINAL

>Geap_N2/3 [Geocentrophora applanata FoxN2/3]
RSLVSSPLPVLTSDSFGESFPGAFLSRAFSNFKPELDDGTNESSGDRLAQSCMSAICENEKLSSLIEEGDDDLTSLTWLLNSHNPLMSDIEGQIQQPKTDKASGFNDAIGAFVKSIREIDKLDYSGDMKYWNNSSSFKSTALNDYNQQRRFLKPFGNMIDSSFSHKPAMMFKSKDVASSDLTASTYQRRDMFQARHTNTLMNIAKPPLSFSCLIYLAIESSPEHRMTVRDIYSWIQTHYPYFRKAPGGWKNSVRHNLSLNKSFRKLERDVPGLGKGAYWTVNPLHRHALLATLRKMGGTLPLPSSFKHPPASITSESISSSLLSHNLPQYISAAAAMRVNGLSRSTQQNVLGDDNSNDDSLQNDSVSPADNKADKHDDHNKNAEDNPAQCDEELAIRILESMAKRKKATDDTGLRKRKRRMRVLYAQPLPDHGYARTEIPDWDMYHIYSVNKKSLTDTNDNDCDNDSEEDKETSDVSYTHTDSDSGETYYSDDEIAKHLMDEEENLQDSAEEVEEISEESSKRKIEDKVEEKVEDCYPEKNVDKSNTSDDVHDITSESNNSILSPVIPRTKKRGRPRNSDIKLKSMSNDLLCSTNKNWKLSPSLQTSVTKSDPTGLTTVKRRRGRPPRLVLPGHNSNDSEVKRKIVGQERAGSAHQQPSKLSQLVAEVQQRLSGVKVLKNKSLNPNRKILSSEFDGSLKLPYNLTTFDKSSSTPSVFNKKLKSSLFLPNQQMSSRNNEMPTAASLQKFNEDHFKKKRKWTLNAANGILPKGKVGRPPKQKPFVDFSFKKDMQESRVFDSDIDYSTANLLMNISRLKTGLDRPISPLEPANPELNTSFRLQRPRRHVTSLFARRFNAESCDAVTSSPVPTYIKGKPEVVTESTASRSISILKALTPNSKKDDTSKPGRKRRYLNTSESSTEQISPKCQNSIECPRSQTTDFEASQIKPLSPNDVTIKEEVEDSEEDRSTIIRKMATELGLPSHLPAEFFEIKSESEEDPLNLSGSSVTLIAGISPEDFSIHEISTDTVATTDVSNLPFLPTFTNKSTKLSATVPHSVTKTTASPIILPFTSTLNSNSSS

>Geap_O [Geocentrophora applanata FoxO]
YLHSVKSSTFCHLKVDPQQCEPSIRLNDYITIPAKHSTLDDVNSDTGLEVFSMLDKANDKSFLVRNNCYNPLETSTILSPFTLPDSSSDVSQSAVECSELASKKGKRNPWGNETYSDMITEAILAQKNNMATLQQIYSFIGSKHSFFNSKNECSNSAGWKNSVRHNLSLHDKFIRCSQSSADSGKISFWTINPNAANKIRDRISK

>Geap_P_1 [Geocentrophora applanata FoxP1]
KNEATWKNAVRHNLSLHKCFVRVENVKGAVWTIDDGEFQQCVRRAPRLSRHNNTSTYSNDTQNVDGTCERNYYDLGDDEDLDDEGDREEAAIVKEEFQISTSGTQSHTDAVVSGNHHDMTCEDDAYSGDSNIQ

>Geap_P_2 [Geocentrophora applanata FoxP2]
LKKDSNDVEKNREFYRTNDVRPPFTYATLIRQAICESPDQQLTLNEVYQWLQSEFSFFRRNEATWKNAVRHNLSLHKCFVRVENVKGAVWTIDDGEFQQSVRRAPRLSRHNNNASTCSNDPQNVDGSGERNDYDLGDEDLDD
>Gsa_A [Gyrodactilus salaris FoxA]
MLETSVAFKRNGIDLTKTLSTSGDQGITDGLPKSYVDNLKIDTDCSFAFREGNFNQTFTDNPVAATEKDSFSITETFGNYKKEIFNQSSLLHHNYLQYSEDGNTTSQTEPVINNEATEHHQTFINHYASTTSGYSGTYQNENCQSYQRNIQNLFYQNPSTAQHHLSYNDQFQILQNTYTDSPTVPQQNVPSDPNDSWPTQPIIVDVQEERANCKSLDAVSKKAENQRSIFNNSQDESFSPTTPNDSLTTATTANNNNNGSSNGNYNNAKPPYSYISLISMSIQNSESGMCTLSEIYQYIMSLFPYYRQNQQRWQNSIRHSLSFNDCFIKVPRSPDKPGKGSYWTLHPQSGNMFENGCFLRRQKRFKDPTRENQRSRVVSSEGSIISGALPIGTPRSYIGSDEDDARSISLENNCDPICDGVKMTLPCKKRKSNHEKSKKPSKETNPADDPIDELNKFYNFNFYQQNDPNSALTSYASNQSTATSFIPERPEKYPYSCPVNSSIYSNNHLPILKSETNNNPQSTWPTAEAYFLKKFQNCYRRNDESDQWNDQLNIQNFPDPFNSFTIDNLMQHQQQQGFIESNPNFLRPFIEGDRQTFLCNPSAVNVPQKDLNNG

>Gsa_A(P) [Gyrodactilus salaris FoxA(P)]
MTSKASMMNLENAISPDEQIKDQTVYQINDEFLSSILNTSGNNNGNRNKVKSCNYSSYLQGLQWMTDRIKHNQPLFSNVTEGPSSFTHHINNVLTSSGVFDQPRSEASPDDYFNNQSMYSTKVSPAKAPATYYPQTLSENDSEKFSMCLFNQKNDVQTKPPFSYITLIVSAMNSKTSKKITLSEIYAWITSNFAYYRKNTRRWQNSIRHALSFNDCFIKVPRPSGEAGKGSYWTIHPHAIDMFESGSSMRRNRKFIDENRTKSSLYSNSTTTTTYQRGGEKAYLEEHCNVNYEVPFDNKHDKICEDAIKDEFDLDRKHHQPEEYSFFQNSLDEKLMRDQGSIEDDSSHERSTSWDSKDPIDIEQFVDTYSLERKGLSKHEDSKFHMKTEEKFDELRPVMNQESSLTPPFYPTTSANNKSYYQLFETMNNEFADDHNSQVFNYSQHYDNFYSATLDQAGPLRLAQPLMTYPTMFRDLNLHQTKSLDPKYNMTEYMTNERFD

>Gsa_C [Gyrodactilus salaris FoxC]
MRERDYPYYRENKQGWQNSIRHNLSLNDCFVKLARDDTKPGKGAFWTLHPKASTMFENGSYLRRKRRFKNEYGIEKIVNGVMIKRRKPPRGKMLIDIEEIEEAKTVKSEGTVSGLDALKSNLNQATFQILHENLSHAFNSKGQDVSTIDGSFNTGQSAALITSCAASFNNQNDDNPLKVMSKFDQNPFGNTQNNPINTYCQYESGNNGQNRYPTLPYQDSPVWFNHTPEQKTPNQYFHSSFVNLSSCDQQTPYANSLSSPESKMTENLDSLRAALSWHSWSHENAWNSEGIENHLYYQSSVKESAPLGDSSDSSENSASMTDLGLSSSILPSNSTISSEHSPGLLVVDTSGL

>Gsa_D_1 [Gyrodactilus salaris FoxD1]
MNNIEEQMATESSFWLENFANNIPRQFENMRQERKDFTIDTINAYISPNEDENTKSVKPPYSYIALITMAILQSPRRRLTLAGICDFIMKKFPYYRERFPAWQNSIRHNLSLNDCFVKIPREQGNPGKGNYWILDPKSEDMFDNGSFLRRRKRYKRNELESEKIDKVKRSRKILGKRQEKKANQRFDIDQLIFSDPIISSSDDEDEMSKFQTGIPDKQTALPMHFLLPSLPSLQKIVNDSSTLDSLSPCDFPNSSSITKECPTVEGPNSNTAGINKNLLSMIYKIWSNNNINRQSSV

>Gsa_D_2 [Gyrodactilus salaris FoxD2]
MKRSKAASKLLNDRKGDINTKPPYSYIALITMAICQSADKRLTLSGICEYIMNEFPYYHERFPTWQNSIRHNLSLNDCFIKVPRDSMNPGKGNFWILDPNSKDMFDHGSFLRRRKRYKREISPVPRGTFFKRISIPEKSFQRKLEMVFKKIILHKNSGRANGSFSVESLIGDGPL

>Gsa_F [Gyrodactilus salaris FoxF]
MTSGDTGNYCETLSYQQNTPFHNHSLFLRNSSGLPNAASSPQHLIDDSPSSRGDQDAGSLKNSFLSFTRTNFNHLLKFETPNSSESYTNPAGYSSLTDSSTNEQIGFNMNSFDFSSTNTAPSNACESNHSSTSDRISPELNTSLYNFNYQSATSGRLDYHMKTDQISCGDLDEGIKNPLGELTRLQESEEEITSNNDPTEINSDPNEVTNRKGATGRRVEKPPLSYIALIAMAIKSSPMKRCTLSEIYQFLHNKFPFFRGSYTGWKNSVRHNLSLNEVFIKMPKGMGRPGKGHYWTIDPQAEELFQEGACRRRPKNSRRKGGNNAQPNNCISPSGTFQQQQNCPLNAGENGSISPRNPVLPFGLSNMYSNLTNDYDFNNLTGNIDGSEIPQHQNSDQKETSFHTFRQSSYSHISFNNSGNNGLYNSALNASSPFPCYPNYPHANSSANSSDHYPPSLDFTMKVMADQWINNHHSHQLSHDPFSRGLYHNSPTSNRTSPQPQSFSNYLNSENFHTPSPHQLTKLEQKLLATPDKPLQRNLIAEIIGCV

>Gsa_G [Gyrodactilus salaris FoxG]
MSQAKKLKSDSFQSSFSIQSMLDSSSNESSPDKALHSSCEASTSPNNSFPEDLPNFQRTNLMSTPNNRATREQPADPNLLLKAGTNEKPPYSYNALIMMAIRGSRHYRLTLNGIYDYIINNFPYYRENKQGWQNSIRHNLSLNKCFIKVPRPYNDPGKGNYWMIDPSCNDVYIGATTGKLRRRITSNPHNFKSRYSESLNKYANQKKLDHQTTNRDLGHEKEGGLDQDADEKDEKSYPFDFLHNLPFFLCNELLRQTNYIKFP

>Gsa_J1_1 [Gyrodactilus salaris FoxJ1-1]
MSVITLAEQLRTNWLSKPTNLKDMDDPLTNLNWLYDSSPSPNMKIELKTLSSQQVVKTAPQTSSIPFAGSLYDPKIRHEYKTKWTGKPPFSYADLICLAMKEMGKPKVTLADIYAWLMDNFSFYRHTNSSWQNSVRHNLSLNKSFEKLSRDQGERGKGGFWRVHPKHMDFMESHLSRCGRAAPPPGPPPPIPNSLIQEAGLDSATAISTYLYTNHHNQTFNNQSSPANNDGAMKNKILSQTAMYNIQNSHNAIGLCSLNLDLNSSHLKPTPKIINFENGAVCKTSDAQNISLMIDQRNSQFAMRGRRKTQQVLIRSYSNNEFLNSSEDSSDQDTTNETEEQDEFHNSVYSSEGETRNKENDGSFNSRRARRPAGSYFKMAQGCYSSDEETALSKSEKKLNKSCNISEGKVNNSSLDQMFDLESIVLDPTENIESFFLGKTDQSSQELLIEIY

>Gsa_J1_2 [Gyrodactilus salaris FoxJ1-2]
MIFAHQRSDELAEKLRENWVMMRDKNVDLKRTEIQDDSLTNLGWLQSMNISKNGLRMNPPPSVLNSSNLVYSYQRHVYHSSPPKTHQKNIKMLTSVKRTNIPCFNMGQNFRFRERSEYTVDNSTAANSGESLYSFDPNLQVVSIDSLTRNEKVEFKTSFCTKPSYSYTTLIFMALENLKNKKTTLSDIISWICENFSYFKKSEIAWQLDLRQCLSFSNCFQKVPKRKEEPHGYGDIWRLNPRLEAITSAILKPCPDTTEKATPLDQPKEQITIEDNISDGTSIEEDNECPKSPALSIDWLTTNDFNESINILMNNSNILNSSFDETQIEANSNVISMDNEKNESFELLSEQTWHDEQLNLDELDTIFGLNNDL

>Gsa_J2/3 [Gyrodactilus salaris FoxJ2/3]
MNELDDSLTRIDWLNDLSINFNIVNITQTEFPQPESKNDHEKQNKNNIDITTFISKNSLGKPPFSYATLISSAIKSSTSHKLTLSEIYEWISDNFQYYKNTGNGWKNSVRHNLSLNKLFFKIPRSRDDPGKGSYWCLTKKSDKSSKTKCDLSNDESNTTIIKKHQTKQDRYTEDTCSSQNTSSEINSPESVFQGTTSNNHCSFNFFDDASLGNEQIMDIYHCINEMM

>Gsa_K_1 [Gyrodactilus salaris FoxK]
MKNVKKVDHGSESRKPPYSYAQLIIQAIVSSPKKKLSLSDIYSYIIGQYPFYKNNEKGWQNSIRHNLSLNQYFKRIPRSQEEPGKGAFWLIDPQFENRLAIQAFRKRRQRPYVIHGDGIVIKGVQNSMGYISRELVPDDIIK

>Gsa_K_2 [Gyrodactilus salaris FoxK2]
MIDEVLALLTSDNGDFRMTKKSIIVGRNNNRFSVDLDMGPNEYLTKLSDNELVDDEIEAEKREELIEQKNEEKLEIFSYGGRRKQKFIHSSSEAKVFMDQISNQKADNPESVSSENDLIPQENKEAENRGDSQNKPPYSYAQLITQAIVTSPDRQITLAGIYQYIGKNYPYYQLSQNKGWQNSIRHNLSLNRHFFKVPRTQEESGKGSFWRIDPAYEMKLISHAFRKRRYRATINLANCTFPYSDYQMNSIKRQHFTSRLKYPFKHADVKEPVEAAGKVDTHHYQSNRNLIPIRILMKTKKAQENSITAQKSPKQPVPGMNPSSRVIYVNKLGLNNPIKILKTDPEKLSNGKSH

>Gsa_L1_1 [Gyrodactilus salaris FoxL1-1]
MSKIINSSNAGNLEFEKISQLYNHFIKFNNGIKPESHKTETYEASQQEEAFSKGLPSTFSPTDLQMIQKFTSSSPGDSYQNYAKPPYSYIALIAMAIKSSSDQRITLNGIYNFIMENFPYYRENRQGWQNSIRHNLSLNDCFVKLPRDKPGKGSYWTLATSAEEMFEHGNYRRRKRRSKMSNSQHSNESGHDLHNIFDVNSNFFSPYSNHGPKLLDTLRRIPSFTRSANETSLSEPNSEVKHGFIESFLKNSNMRELLSRLDSSDHPVSSHLLRESDEESVEKTDPTDYACPIPRKAIKRSPSQSSSDELSGSGVGTLEKSISNTMQSTSSFSVDCLM

>Gsa_L1_2 [Gyrodactilus salaris FoxL1-2]
MLDTNKDFNYPLLIQRYQNFMDYRENGLLQSSSASSEGSEKNERKIGQIFPPISNNSFNGDFYFNSNLYYPTATPVEQQASYLMKNYESTVDKISQRPTSASFQSCDNFLDHTRDGYQEFSANDAFVKPPYSYIALITMAINSQSDQKITLNGIYKFIMDT

>Gsa_N2/3 [Gyrodactilus salaris FoxN2/3]
MNELKPHRLFSTYNDIKKIRNFNTHHKTSTENDLVSLSWLQKTNLLKIPPLDHDDEPAMLVVNENDAIMKENDLKEGRNLNKPNYSYTHLIFMAIESTPNKYMTVNQIYNWCETNFPFYKHAGTGWKNSLRHNLSINKSFKRLPRDNRGSGRGAYWAVEPRERQNLVDGLNRNPWNVTAMASSGSPKVNESGHMNVTATLHSLGCNRYSRQGQSSFLQNLKNFTVTGKWNNQSSFRPATAYNNMNNRIFYNMLLIKGPGSHIDDSHALECHTGDSFYSLESPKSILSQSATTAGSSSLLSASESHFSTYNGIMNSESNEDARKFFSDDGVFLHQVFNDTTEWSEENNSLFDQAVSLLESNSNDKRLKEITDKKKEFQNDLKKQQQTRLLKTFSAHNDRPHAPPTPQATKQRRKSSLKPTIESKQNYPCHIMGPMGNDNIWLMTGKYIKIGYKVIPKGYKAIDSQSSNTATSPCAECKENTNDHTQRTEEASKICENCGKGSLIDGNLRYYTEAEWLSVYSHLKSQFSEMDSFLSTGNNWILSPLPNGDILNVLDSDQETGPAGFPNLLASFVKINSAEKSVPEREDTEASSSVPQSDIFITPAPTLDHEYAHCQAQLRTFKDQNIISKYNNRVKAYLDLVRSTLSTTPTALITPFEYFLADSPSSTKLPGEGAKSKRSQKPSPSLVPSELKAQSTAPLKKIAKRQRLPKPVIDSIRRSSTRQIKAPKRPYDDISDGDVYSSDFEDALPKRPLSAAKVYSEFEEESLDSFNETDFVDDSLSDEVRESGLSLAKKVASEGEDLEEDDDDWVNDLEDQYNMYCDGKRRYLESKNSSAGLLSRFSDSDELSDDEAGSELNYFHKSLKRRRVNQRSLPSYRERSLNILGLKRSFETNPLGPSNRRSSTSASSESIHVMADDPNYSQYY

>Gsa_QD [Gyrodactilus salaris FoxQD]
MNNDHKNSFYEVYQKNSQLIDYLQTCFKTGLTPEEIVSEKIKDKTIYHEMFFQESKRSFDPKPSFSYIGLIAKAILSSREKRMVLSDIYQWILNNYSYFRSRGPGWRNSIRHNLSLNDCFIKVGEYCSVDGPFYTVS

>Letr_A_1 [Leptoplana tremallaris FoxA1]
PPGPPALEDVRPRVSFVLLCAMAIKRSPQRRCHLREIYAFIQDFFPFFRGCAANWRNSVRNCLSVNDCFVCERAPGGCRGLWSLHPASEDMFESGNPLRRARKFVDPQRRARPEGMGRSLLDARNQPEEIP

>Letr_A_2 [Leptoplana tremallaris FoxA2]
PGKGSYWTLHPDSGNMFENGCYLRRQKRFKDPKKEAMRQAQKSSQGSSSQSQQSPSSSGVVPESTGDPSATPGPPSAPLPPLPKMPDAPNSLTPATGPPELPPVSSYAMGGPPP

>Letr_A_3 [Leptoplana tremallaris FoxA3]
MLAKSPYDTTNGVTAAGYPMAANPASYGAVSAPYMSGSYNMTYSPQGMTGMAPPMPSMAAMSMSHAGMAAGMSAMPSAAAMSGMNGMAMAGGMQNPAAAAAAAVSMRQMTGEFAPHAMPPTVASPPRDPRANSGYRRSYTHAKPPYSYISLITMAIQQSPNKMCTLSEIYQFIMDLFPYYRQNQQRWQNSIRHSLSFNDCFLKVPRSPDKPGKGSYW

>Letr_C [Leptoplana tremallaris FoxC]
AAAAAAAATADPMACYRRMVLGDLCPARPEQPQKPPYSYIALIAMAIKGAPDRKVTLNGIYQFIMDRFPYYRENKQGWQNSIRHNLSLNECFVKLPRDDKKPGKGSYWSLDPDAYNMFDNGSFLRRRRRFKRKDAAREREEREKAARGDVKSEAQTGNQSPALSGGQQQQQATCGSSGEAAPESTDEGPASSHSCGGAQQDSTLSPSELEAKSPNLEASGRGKSDSVGLSSLSLAPDVKTEPKVLGGESSQVTGLGNGGPGLDPDHLGHSLLSACGEEPTTAAAASVIPPYFSSVLPLDKGLPPSSATALGPPNPGPPAHHPYSSPVPATTPQMPSSVGSVYNSTPLHLSYMTPGSGLHHPHPHSHHAHHPHQDPSKLASWYSTAEANSPATGCYSYPSFSAAVAAPEGLGCDMGGGMTSTPFMGATSGSHHYAAAAAAGYNPFLLGWDGTDSGRQ

>Letr_J1 [Leptoplana tremallaris FoxJ1]
WLPNFDCRNALPSHQSSSGGGASGPFSMTSGGMASPGSFISLAFQQNMSIASLPQPTPPDSPAPPMAPFTQRSISCDSSFSAPPLLGLHTLTEKESAFYRTNKHVKPPYSYADLICMAMRDLRKSKITLSDIYSWIQDNFVFYQNADQSWQNSVRHNLSLNKFFQKVPRRKDEPGKGGFWRINPECLGDMIENSNSQGVKRRRNLPSLSPSTGAGAKRFRPGFPHLHSQQQQHPQQHLFGQPHQQPHIQPNFHMSRHLSYSDESYTCYAEVEPPRSAFVDPFMSSNGMSNPNLNSMLPQDEGLLQAMSRASQPSVTSHNSIMTTARCGVITGGQRFACEQMAKAEAASMSVAAALAPIHLPDPSQGASPRRVPSGGSTSSGATPPLPAGDEFLEGFLAAELEEEVDMDLPTINLQNVDCGGDALDLTVHGVAMKPPEWWNSSLSSEKSILGPTLLSSLSGSFGRNGKIFGDGRLNATPSPLMIEENQLDLDQLDQLLGLN

>Letr_J2/3 [Leptoplana tremallaris FoxJ2/3]
SLTAMDWLPKLTVGSMTHGKDPNTSLTGSLSIRKNCTDSDRGGVITGTKSDGKPPYSYANMITFAIQSSTKKKMTLSEIYQWICDNFPYYAKAGSGWKNSIRHNLSLNKCFMKVPRAKDDPGKGSYWCIDSNPPDDAIPLRYRKRKPETRLHPYGLPGPSSYGGLDHSPASSNLTSSYDSRPSDSIDIAFPPPEAPRLMPATIPSCSGPAHVLQPVPSMMPARCGSPGGSAMSSPSASFTLTQDSPGALGHKNPLLTGIANPLGLEPQSHPLQPSHPLPHPLHQEQNLSHQQHQHLASQAPLSLGPDANALALGASNHQMFCNDMDLSASFRSLYKIVFDASQSDGSSFQQAMNAMEQSADKRSSDSDTGPSITNQELLHGVNLLSSSSDDVLSGSGLELSQFKESLKLAGSVDWNSLDLSNFPGLMESIRVADRNNWALKPDQLCDLASSLNTFLIQNGLLSSQNQATMETNSPPMRLPMRVASENQSQQFMGLPPLYQDPEPDTATSGLPSMFGVKPYSRVPSVVGSATSPMSTTSNGSLHAQPPPMIPCPKNLTSPHAVVSSPASSNGNIASSTSTHHPNNGSNGANNHTASEPDHHDDIEDDFNWDSIV

>Letr_K [Leptoplana tremallaris FoxK]
GLNEPIYRLGGGRLPEPGEAESGEDDGGRIEHGTETQKPPYSYAQLIVQAIDSTPDKQLTLSGIYAFISKNYPYYRPNDKGWQNSIRHNLSLNRYFIKVPRAQDEPGKGSFWRLDRQYESKLITQAYRKRRQRGLHVSVYRNMYSGHQNSRPNLSGSSSSHHSATNSGRYFPSSALSRGASSAADELMGHGGDPGGASGHVGGANDPALPVLHSSRESSPSLQLEPRQFQLAMNHSFGGLTSGHHQSGPESPTDALAPSCSVPASSSAGGLPVYMSSKAAMAIGSTGSSGGGSGGPGGTSGRGGHGDTTGGRASTTSSSSLLDTESALHLVHPEVSNGPTAAPSPRVIVAKATSPSGLLSTMSVGGEHGSCEDDAASALLATPAVDDSLVPAPSSSPSQLALKEEDLERLSDCLVRPSSREAVSHSGALPATSVQSPVMALSSHLVLSVGQLEAGDAGGAGIR

>Letr_L1 [Leptoplana tremallaris FoxL1]
YHGSSIPNPGAPPVCASNDNCTASSKAKKRSRSSAKAGLKLSKNAQQRKENRTDAANSEGENENESPQENVRPPFSYIALIAMALKSADNHMMTLNDIYEYIMAKFPYFHN

>Letr_O [Leptoplana tremallaris FoxO]
IAIIACDRLELSQAVLLETPSVMNEPYESLYPEFTRPRANTCPTTTLRRTRPAEFCPDANGCVASLRVPSPPEPFGFNDSKRRKGAFDYETCSPSTSGLPDFIDLDHDLESSLFGDMPSASGASCSFPSGSQGSPGGSGAQKKKRRNLWGPETYAELISKAIESQPNRRATLQQIYKFIIGYNKFFRDRSEGSSSAGWKASSKASLGAAQPNAESVIKFWS

>Letr_P [Leptoplana tremallaris FoxP]
PPPPPPPQVAPQRPGQLDAAALMGLTTSAGQSAVDFLGQTRASPLLGMTPTGPSGTAETGAMFRNAVRRFSGPVAAQGVAMHSREYYRAVNVRPVLTYAALIRMAITESPQRQLTLNEIYIWFQENFAYFRQNENTWKNAVRHNLSLHKCFKRVENVKGAVWTVDEEEYHRRRPQRSYRTSPTPREPELLNGDAAVKATGAATASSESLPIDIKREAGSPILFNGNGIDANFSALSMENAPPVCPPQFGPTVFAPQGPDEQPVPGATSTPELNGDVSDRASLVGSEEEAPGDESHFALPALTDDAAPGDEEDDLPPPEKEDFAPETDVTDSQGGAQ

>Mli_A_1 [Macrostomum lignano FoxA1]
QQRWQNSIRHSLSFNDCFLKVPRSPDKPGKGSYWTLHPDSGNMFENGCYLRRQKRFKDPQREATRQANRAATGEDGEADSSKMKEETDAGISERSLMHAGELKYYNDMSAAGYAAAGYGQLKADEAAQHQYYYKAPSAKKKGLAEVRTPAAAVK

>Mli_A_2 [Macrostomum lignano FoxA2]
FPLAHCRPPLPRAAECSAPVAAPAPPRRCLTTAAQASTAAVTAAAAAAAATFTPIAMCTLAEIYQFIMDLFPYYRQNQQRWQNSIRHSLSFNDCFLKVPRSPDKPGKGSYWTLHPDSGNMFENGCYLRRQKRFKDPQREATRQANRAATGGDDDEDGEADSSKMKEEPDAGISERSLMHAGELKYYNDMSAAGYAAAGYGQLKADEAAQHQYYYKAPTREEKGVSRSRTPAAAVKWSSETPNTCALPIWGSSVNSLGVPACSRAPTYGVCGLQFVGSKRWKMSGARKSRGPVFALCCCCWCLQHPRPGALQNLSKQLIRQHAAAAQAGHDAAGKLPPRTPIRANKGSGFRREFSQAYTSAALRRVLLILFRSALFNAEHNGPHS

>Mli_A_3 [Macrostomum lignano FoxA3]
RTSSAGRTPSGTRCHSTDCFLKVPRSPDKPGKGSYWTLHPDSGNMFENGLLPAQAEARFKDPQREATRQANRAATGGDDDEDGEADSSKMMKEEPDAGISERYEPEVRLIFQATNSSANNSYRASNAREEKRG

>Mli_A_4 [Macrostomum lignano FoxA4]
LSSEASASFLLKGPPPPQPGSRIYAPPQAAALPESRAIRPTTAPGRVTFLNDVQTLRALCGGAAACCAAAAGRCCRGRCCSLLLPRPKMCTLAEIYQFIMDLFLTTGRTSSAARTPSGTRCHTFNDCFHEGAAQPGQAGCKGSYWTLHPDSGNMFENGCYLRRQKRLQRSASGRQPGRPNRAATAVTTTRTARPTAADEGGTDAGISERAPTREEKGVSRSRTPAAAVKW

>Mli_A_5 [Macrostomum lignano FoxA5]
MAIERSPGRMVTLAEIYQFVSGNFPYYRQEAGRRRWQNSIRHSLSFNDCFVRVGRSPAAEGGGGGKGAYWTLHPDSGNMFENGCYLRRQRRFRDPHKAKDRSDTPAKPSEIFETLSTASGHSEEKHSDIFRQSTAPRTSLPSFQPNSNESGQFSDMFGHVENKSDSFDLFHGDAAAEFTATSAGQPQTLVPDTFGQTRTPTNAPLMENMESPQSSSWLQPGYQQQQQQQQQLVYGGCCCGACQPQVAPAADFYGNYCCSYGYPHYADCTAELTI

>Mli_A_6 [Macrostomum lignano FoxA6]
SSSESSRSTVRKEVGRVLKRPQAAPSDGCSPANDEAPPASSKTSVSLEASTACASLSVLSRAEEKKREAAERRSGKTYDPSSVSACYSGMSSGYAMSSAMSPGYSPQMAGHMMGMGPMAVYNGAAAAAAAGMPTAAGHMGMPPSAMRSVDLNNGIGGTGVGGGGGLSTSRSSSPTGRSVIGGGGGGGLAGVGGMSGAVSGLDGGKAAAAAAYRRTYTHSKPPYSYISLITMAIQQSPQHMCTLAEIYQYIMDNFAYYRQNQQRWQNSIRHSLSFNDCFLKVPRSPDKPGKGSYWTLHPESGNIHPFSISSLMNHGAAAAADLKYYDMASYGYGPIKAEDPAAQHQYYYKYHSGAL

>Mli_C_1 [Macrostomum lignano FoxC1]
PLKVDLVCLESRVCLCSKGSGQELPPPAALRLMAAPSTAGLDTSVAASPGAENINPPPHLKLKRNLLPAGSAERPGPHWGRRTGPGSCLGKIRRQLMKAASQGASPLVRSMAGLKNRSGELSLAGGLQQPLRSMQVASTLEYPQQQQQQQQAISRQSPQSHHSATSPFDEGPVNAIAASSSGSSAPAGATAAAAAAYLQAQQGHPYTAHSMGLWQQQQQQDHQTTPREGSEEATDASAAAAAAAAAAAAAAAVMPAFAHGYYASHHAAPAGGVYAQHHLQHHHHHQQCYSASRYSPYGPGGKDLVKPPYSYIALITMSITAQPDKKITLNGIYQFIMDRFPYYRENKQGWQNSIRHNLSLNECFVKVARDDKKPGKGSYWTLDPEAYNMFDNGSYLRRRRRFKKKDSAMREEKGRSQAAAVVAAAAAAAAAAAAGNADLAQTETSAAGDGAGEAKENQPGGGCRIYELAEGGSPQPEALLEATAVSDGGHSAGESSSERNLDLSRLKSDDPLIEQQLLHRSAVAAEPLRTEQDRLLNQALAPNTRRALRSQ

>Mli_C_2 [Macrostomum lignano FoxC2]
FPYYRENKQGWQNSIRHNLSLNECFVKIAREDNRPGKGSFWTLHPEAYNMFDNGSYLRRRRRFKRRRHSADNQSKKWDLLKMPWTQSETCSRCHGRKVRLAQDAMDSKWDLLKMEWTQSETCSRCHGLKVRLAQDAMDAKRSVQRHLLSIREKLMKQQWHCPPTTQPPQSAINTAGTAAQQPNLLKALRTPALQRLLLRRLLRLPFRPAASLVLAPLVLKPLVLKPLVLKPLVLKPLVLKPLVLKPLVLKPLVLKPLSTVGSHCAVILPTARSRKRFNMSYLVPPSASQYVPSQSIHSMPDAVLLAPPAHSAQTERRVSSPETSSTADANPGPSGSGKSAAACGSSRHGHQHQTPEFLLVVPDACGSSVSMSGSGALLPPDEIDRFERAINENDADLVKLIVRRHALGLCQRRCSPAASTNLAQEDAASRVAFSIMTDVEVLPVSASQAFLLRSRNNSAVSDQYSFFTDDEPALGTDGSLPRGRGAVLRNCLHSAIASDSVDCLHALLRMGFEPNRCGQIVNWQPFSRWLQQELRRCTTRSPTADSSSPLPELSFEHASRIESLRRAICAALGDADPMEQVAFLRCLVQAKPYRDLLCGSPPILLATLLNKKRSVSLLLRYGAKVNVHDCLHNSALHLAVFNLPESTSILRLLLANGASTCCRNCLGISPNNIDGGGRHVDCHFDRRLGLSRLRCWCNVGDSDLDNRRHGGCCRGCCRSFVDQQRHGYQDPLWPCCRRCQ

>Mli_C_3 [Macrostomum lignano FoxC3]
SAELYRENVSACWHQQSPGDYNYPNQRGIIHRGDFWEHQRDVLHPRRAACSYKLPRQKCSSSRVCNKLTAILTATPAQVAAACRQQLTAKSWFPYYRENKQGWQNSIRHNLSLNECFVKIAREDNRPGKGSFWTLHPEAYNMFDNGSYLRRRRRFKRRRHSADNQSKKMPWTQSETCSRCHGLKVRLAQDAMDSKVRLAQDAMDSKWDLLKMPWTQSETCSRCHGRKVRLAQDAMDSKWDLLKMEWTQNAMDSKWDLLKMPWTQSETCSRCHGRKVRLAQDAMDSKWDLLKMEWTQSETCSRCMDSKRSVQRHLLSIREKLMKQQWHCPPTTQPPQSAINTAGTAAQQPNLLKALRTPALQRLLLRRLLRLPFRPAGTPGPMECSISSLIISRATASPIITISLIIRMSTLRNMLNRFNMSYLVPPSASQYVPSQSIHSMPDAVLLAPPAHSAQTERRVSSPETSSTADANPGPSGSGKSAAACGSSRHGHQHQTPEFLLVVPDACGSSVSMSGSGALLPPDEIDRFERAINENDADLVKLIVRRHALGLCQRRCSPAASTNLAQEDAASRVAFSIMTDVEVLPVSASQAFLLRSRNNSAVSDQYSFFTDDEPALGTDGSLPRGRGAVLRNCLHSAIASDSVDCLHALLRMGFEPNRCGQIVNWQPFSRWLQQELRRCTTRSPTADSSSPLPELSFEHASRIESLRRAICAALGDADPMEQVAFLRCLVQAKPYRDLLCGSPPILLATLLNKKRSVSLLLRYGAKVNVHDCLHNSALHLAVFNLPESTSILRLLLAILRLLLANGASTCCRNCLGISPNNIDGVAAGMSIVTSTGVSGCPGSAAGATSATLTSTTGATAAAAAAAVVASSTNSATGTRIPSGPAAAAANEVSARSCYVDSQHIFSLSIQGNAQLDPRSGLFPPVFLLNRPAPPPPPGRGKEKAACLRSQKKQQSRVSGMDDLERSVAVLVKMAATGENLPTICHGLGSFVSELVNIQGITADEEKVMDRHLNTLLWHLLK

>Mli_C_4 [Macrostomum lignano FoxC4]
SPTIGENKQGWQNSIRHNLSLNECFVKIAREDNRPGKGSFWTLHPEAYNMFDNGSYLRRRRRFKRRRHSADNQSKKTISPTSSAQHPGKTDEAAVALPANNAAASERHQYGWHRAQQPNLLKALRTPALQRLLLRRLLRLPFRPAGTPGPYGVQHQQPHHQQGYSLPNYHHQPHHQNEHFAKYA

>Mli_C_5 [Macrostomum lignano FoxC5]
LGRTPSATNLSLNECFVKIAREDNRPGKGSFWTLHPEAYNMFDNGSYLRRRRRFKRRRHSADNQSKKVQIMDFYCFLHISVGNLFEDPSQAEAMKIKRSVQRHLLSIREKLMKQQWHCPPTTQPPQSAINTAGTAAQQPNLAQGVEDSSTSAAAAAAAAAAAFQTCWYAGPYGVQHQQPHHQQGYSLPNYHHQPHHQNEHFAKYCLTFSA

>Mli_C_6 [Macrostomum lignano FoxC6]
MEQLNLQLEHFVAVQNQELAKPPYSYIALISMAITAQPEHRATLSGIYQFIKDRFPYYRDNKQGWQNSIRHNLSLNECFVKVPRSDSAKAGKGSYWTLHPEAYSMFDNGSYLRRRKRFRRQRQDKTVTEEGARKSNDKAGASSAASDAMEPAAAATPMPTSAAGTGACGYNTDCFDDQKLKRD

>Mli_C_7 [Macrostomum lignano FoxC7]
MEQLNLQLEHFVAVQNQELAKPPYSYIALISMAITAQPEHRATLSGIYQFIKDRFPYYRDNKQGWQNSIRHNLSLNECFVKVPRSDSAKAGKGSYWTLHPEAYSMFDNGSYLRRRKRFRRQRQDKTVTEEGARKSNDKAGASSASSDAMEPAAATTPMPTSAAGTGACGYNTDCFDDQKLKRD

>Mli_C_8 [Macrostomum lignano FoxC8]
LYSLLTAFPAPGGDSLRQSLTAKRLVHAYSYIALSTMAITAQIDKKDYLEWHIISSLWIRFPYYRENKQGWQNSIRHKSVTQRVLRQDRTRGQSASKGSFWTLHPEAYNMFDNGSYLRRRRRFKRRRHSADNQSKKTISPTSSAQHPGKTDESSSGTARQQRSRLRARHHTRWHRRPAAQFAQGVEDSSTSAAAAAAAAAAAFRPAGTPGPMECSISSLIISRATASPNYHHQPHHQNEHFAKYA

>Mli_D_1 [Macrostomum lignano FoxD1]
MEALVHEQRWQLQRLRCSLTLPPTPQPQSCLLFSPSSATNQSSSLETYLQPSCIDGASQVGGATSGANGGASSSVPMFSPIAAIGQQSSTASAAVMDMEPTDDDFDDDCIEYDDADYGAGQRETDDNVDLPGVSNAAAGRSADHDSDEQVVAASAAASTGGNGGGGGSASKKRSHHVKPPYSYIALITMAILQSATRKLTLSGICEFIMNRFPYYKERFPAWQNSIRHNLSLNDCFVKIPREPGNPGKGNYWTLDPQSEDMFDNGSFLRRRKRYKRQSMVPDIFSPPPASSVASKTFTIDSLINGTAGKSVEQRTTDVAAAAAAYPPLIRLPQQHQQDGPQFDFAVYQKLMLQTAGLLPLPSWIR

>Mli_D_2 [Macrostomum lignano FoxD2]
MSILQSPERKLTLSGICEFIINRFPYYKERFPAWQNSIRHNLSLNDCFVKIPREPGNPGKGNYWTLDPQSEDIGSSGSSGGRRFSQSQPKFASSFPAAAAASAANNSIRHNLSLNDCFVKIPREPGNPGKGNYWTLDPQSEDMFDNGSFLRRRKRYKRQTQPDLYFPIAASAASFMAANSHVGMSHPPPPPPLPPPPPPPPLGLFPAAAAAAAAAAAAAFHSRSQSSPHHSQQQQPPPPQMSNPPTRHPPTSLLPGLGPLLAGLPNHPLNLSLSHHSQHPQSQPHQQQQPASPQQQQRRRRRSGSP

>Mli_D_3 [Macrostomum lignano FoxD3]
MSILQSPERKLTLSGICEFIINRFPYYKRAIPREPGNPGKGNYWTLDPQSEDMFDNGSFLRRRKRYKRQTQPDLYFPLPPLCRLVYGSQFACRHVASAAAAPLPPPPPPPPPLACFPRGQRQQRQQQRPPLFTFASSFPAAAAASLGRPAAASAAAAASVANVESADSTSPRQASLPGLGPLLAGLPNHPLKPQPEPSQPASPEPASSTAAAGISTASSSAEAPERLSRFTIDSSSAAAAAAAPASAKTSSSSSSRRAPGASPDFRRLFPTPPPAAARLRISTRRSIWKPTIACCAAAPSCRHRLGFAELSSDKFSALPSQTVY

>Mli_D_4 [Macrostomum lignano FoxD4]
FSDKSDKLVLPTCTEDLIATFPLLQLQKILLTMTLDDDCIEYDADYGAGQRETDDDLDLPGVSNAAAGRSASMTSTNRLSRRRRWLRRPETAAAAAQPARSEATTRNRKLTLSGICEFIMNRFPYYKERRADVVLLATVEGRMCACAAGDCRRADVVLLATVEGADVVLLATVEGAMLCWLDCRSDLADCRRADVVLWTLGGLCERRGGCCAVGDVEGADIPGLAEQHRHNLSLKRLLRKNPSRAGQPGQGQLLDAGPQSEDMFDNGSFLRRREALQATVHGAPICLARRRVFCGPPPQLPPFGLHHHITSISISICKHHHLPLPPPPPPPQCRFTCRHLRLAAAARAAEPPASAVQELPFEFSGRGNRSNSGRLMLPRRSRLPASDPTAATAPAGWAAVRLRDLPEADAADCWSAAAPPSWIR

>Mli_F_1 [Macrostomum lignano FoxF1]
MHTAVAALQDDELMDEAEDGDALLLDEKDKKSGIRRSEKPPYSYIALIVMAIQASPMKRCTLAEIYQYLQDNFVFFRGQYQGWKNSVRHNLSLNECFIKLPKGIGRPGKGHYWTVDQQAEFMFEDGSYRRRPRGFRRNKPGAAPQEQQQQQQQQQQQLLQTQYQPQQQHQQQYLTYPPVLGPSGEFNTTELHHQAHQHHQAALTPTEPGMSHQLD

>Mli_F_2 [Macrostomum lignano FoxF2]
PFGSLLCLVNPLHGKLCRFINWMEKMSRYRRLPNSRTGAQLSAVSATTSDGSAVSIETASSKCYYLQTRQQHGYVQSPAAAEDAGHHIYWNDTPPPPPPPPLLQHHQHHQQQHQLQAPSLQLPLPPVTPSASTGSAVAAHLDSSGVGGGSSCGRSSDSSFGSQHFCDQQILVPLPPVPQQQQHLAEHKNSKQGFELVDSMHTAVAALQDDELIDEAEDGGALLLDEKRQKNLKPPYSYIALIVMAIQASPMKRCTLAEIYQYLQDNFVFFCGQYQGWKNSVRHNLSLNECFIKLPKGIGRPGKGHYWTVDQQAEFMFEDGSYRRRPRGFRRNKPGAAPQEQQQQQQQQQQQQQQQLLQTQYQPQQQHHQQYLTYPPVLGPSGEFNTTELHHQAHQHHQAALTPTEPGMSHQLDCHGCGLAVVEFSLWSLAPLVLAPLSAGASACWRLLVLGASGGAGASGAGASAGASVLAPLWRLWCWRLCAGASGAGAGAGAWCWRLWCWRALAPLVLAPLVLAPLVLAPLCCACAVLALGAAPLVLAPLVLAPLVLALWRLWCWRRWCWRLWCWASGASGAAGAGACAASGAGASGAGRLWCWRLCGLAPCWRLCAGASVLRLWCWRLWCWRLWCWRLWCWRLLVLAPLCWPPLGCCALAPLVLAPLVLAPLVLAPLVLAPLVLAPLVLAPVVLAPLVLKPLAKASVLAPLVLALWCWRLLRLCASGAGASGAGLVLAVLAPLVLAPLVLAPLVLAPLVLALWCWRLCAGASAAGASGAGALVLAPPLVLAPLVLAPLVLAPLVLKPLVLKPLVLAPLVLAPPLVLKPLVLAAPLVLAPLVLCLWCWRWRLWCWRLWCWRLWCWRLWCWRLWCWRLWCWRLWCASGAGASGAGASGAAVLAPLVLAPLVLAPLVLAPLVLAPLCWRLWCWPLVLAPLWRLWLLCASGAGASGLAPLVLAPLVLAPLVLAPLVLAPLVLAPLVLAPGLALCCLCAGASGASASVLLVLALWCWRLWCWRL

>Mli_F_3 [Macrostomum lignano FoxF3]
MQGAQLTAVSATTSDGSAVSIETASSKCYYLQTRQQHEHKNSKQGFELVDSMHTAAAALHDDELMDEAEDGGALLLDEKDKKSGIRRSEKPPYSYIALIVMAIQASPMKRCTLAEIYQYLQDNFVFFRGQYQGWKNSVRHNLSLNECFIKLPKGIGRPGKGHYWTVDQQAEFMFEDGSYRRRPRGFRRNKPGAAPQEQQQQQQQQQQQQQQQLLQTQYQPQQQHHQQYLTYPPVLGPSGEFNTTELHHQAHQHHQAALTPTEPGM

>Mli_G_1 [Macrostomum lignano FoxG1]
MAMRSPQQQQLSRFVSSFSIRNMLGVDSGASSGDDGGCSDSDGGLPPLPTPPQLPAPARAESAVKRRNTRRRQRHLRRRAPQDDDDDDLVAASKLPCRRTAEESGDNTATEEAAAEDEEEEEEAAEATDEERLLKDVGGSEKPDESTAGVGKSSDGEAGKDGPRGHEKPPFSYNALIMMAIRSSAEKKLTLNGIYEFIVRNFPYYRENKQGWQNSIRHNLSLNKCFVKVPRSYDDPGKGNYWMLDPSCDDVYIGGTTGKLRRRTTSLQRSRLFGLRCGLLPPGGGGGGGGGTGGGGGGMGVGPGGVVGGVGGHPEWPGLPRLPYPPPHPLGFAAAAAAAAAAGYLPPGAYHQPHHGPPPPPPPPPASSMLHGPGGHPLHHGSPLDLACRRAAAAAQSQSPQQQPSPSSTSSSGVPTAATSSNSAAVAAAAAAAAAAQAGGWAPFLRVPLYPPCMLPQLPSQR

>Mli_G_2 [Macrostomum lignano FoxG2]
AFSIRSVLGVDSDSEAGDDVEHTDEAEQLEKPDSDQQPELKKPPFSYNALIMMAIRDSRQRRLTLNGIYDYIVKNFPYYRDNRQGWQNSIRHNLSLNKCFVKVPRAYDDPGKGNYWMLDPSCEDVYIGGTTGKLPAAAAAWSAFLKLPQQQQQQQQQQQQQQSLSDR

>Mli_G_3 [Macrostomum lignano FoxG3]
MERRKQKESTSEQFAGSFSIRSVLGVHEKEDQRSTKAILSPAAENGSKRPPYSYNALIMLAISSSKDQRLTLSSIYNYIQTNFAYYRICSEKFKRGWQNSIRHNLSLNKCFVRLPKGVGGAGRGSYWTLDPACRDSVFISADSGKLQRHRRTEICKQQQLTLAVKDDIRHEKELLQLHYRLPSPATSASHSAATMAR

>Mli_J2-3_1 [Macrostomum lignano FoxJ2/3-1]
MAELESSLTTMDWLSKIQPEVTRDPSHSLGGSLSFTKMSKIKVDNPSSQLLELQQDVNSDGKPPYSYANLIKFAINSSSGKKMTLKQIYEWISDTFPFYKESQNNGWKNSIRHNLSLNKCFMKVPRAKDDPGKGSYWCVDSGEAGEDSGGGHGASASGGTGGPIRHRRTRSEGRQLLQPYSPASERSSLDTSGIDVSRMPPPPRSAQQLEVSMGSLGSSTGGSAVAPLSWQRPTVVSRLPPAAGEPATAATAVVEPPVAPQPLMQPHQLAAPQQLQPPPPQPPPPSEQLELSASFQALYQSVFADATSAAPQPPGGNFKLSESAAAAFDLWGSTAAPAGLPQETAAPAGDGCENLGASFSSFFPTIGLGEGNVDANPVPPVPPPESVTMATISGSSIPLPAHLLPRQQQLAQQQHFLPPQPPPQQQMHLPHSASAVPDVEDEPDFNWDSIM

>Mli_J2-3_2 [Macrostomum lignano FoxJ2/3-2]
MAELESSLTTMDWLSKIQPEVTRDPSHSLGGSLSLTKMSKIKVDNPSSQLLELQQDVNSDGKPPYSYANLIKFAINSSSGKKMTLKQIYEWISDTFPFYKESQNNGWKNSIRHNLSLNKCFMKVPRAKDDPGKGSYWCVDSGEAGEDSGGGLGASASGGTGGPIRHRRTRSEGRQLLQPYSPASERSSLDTSGIDVSRVSATE

>Mli_J2-3_3 [Macrostomum lignano FoxJ2/3-3]
MTELESSLTAMDWLSKLKVAKDGKDHCQSSFDGKLTLQNPEPEKTRHKSAESQSGVDKDGKPPYSYANLITMAINSVESKMMTLNQIYSWISTTYPYYKESSVGWKNSIRHNLSLNKCFVKVPRAKNDPGKGSYWTFDPEGAAASTTAGAQPMSGAFHAFQGGSADETFQGSGGGARKKRRVASADVAASSHARTTPMVQVTPPTPQPQTPIALAAVSPQPQQAQQQQQQQQQQQQQQQLSATDAAIAEAVGHRDGIELSESLCSMYPGVASAPEQGEPHQQLHHQVQVQQQLPEAMVWEPMMQQQEQQEEALPDLNISISSFFPTAVTESDQLVGSGSLCPSSSGQAFHMSGHQVDSKASSLQHHQHLHHQQQGMLHRSSDVIPLPSLFVPDHPHQQQQQQQQQQQQQQQQQQQQQQQAMLVATTTAGVASHSGDSGDTGQSSAFNNSLEFEEEFDWDSII

>Mli_J2-3_4 [Macrostomum lignano FoxJ2/3-4]
MSDLEDSLTGMDWLSKMKVADVGNCSQTSGVNLHLEKDESHLNFSIFSKTNSNTTHSDRDKRKPPYSYAKLISLAISSSPTGMMTLSQIYEWITENFSYYKENSIGWKNSIRHNLSLNKCFVKQPRGVGEPGKGANWTFDPKAESPATASSTDASSSPTKSGSVTKTNKSQRRTARPTYSGNEQLQRKVPQQQPTQLPQQRQQQQQQQQQQQQQQQQQLAHPVSLLSQDGSTLILLGAAVLNRPLGFSADYFLYQQPAPMVPAPQGVPVSMVTAAATAADESDEARSGIESDQLIGSGGFTAADFFEDPLR

>Mli_J2-3_5 [Macrostomum lignano FoxJ2/3-5]
MSDLEDSLTGMDWLSKMKVADVGNCSHTSGVNLHLEKDESHLNFSIFSKTNGNTTHSDRDKRKPPYSYAKLISLAISSSPTGMMTLSQIYEWITENFSYYKENSIGWKNSIRHNLSLNKCFVKQPRGVGEPGKGANWTFDPKAESPATATATDASPSPTKSGSVTKTNKSQRRPARPTYSGNEQLQRKVPQQQPTQLPQQQQQQQQQQQQQQHQQQQQQQQQQQQLAHPVTLLSPDGSTLILLGAAVLNRPPGYSADYFLYQQPAPMVPTPQRVPVSMLTAAATAADESDEARSGIESDQLIGSGGFTAADFFEDPLR

>Mli_J2-3_6 [Macrostomum lignano FoxJ2/3-6]
MAECDNSLTTMDWLSAVDVNITPAKNELLESSLSLTNPSSSKHFEDFRPIERETGKPSHSYSTLIKFAISSTRSKRMSLRQIYKWITDNFPYYKDARNGWKNSIRHNLSLNKCFIKVPRDKGDLGKGCYWSLREGFRPESTQASSATRMPTITVTDSGDQHPQHGVVDLGAVKNGNTSSPGFASFMSEAPQQAPLAASGVSGQDGLLTDSTVGALAALMGSQSDQVLGAAFAPESAGAQAPQQLPAPSATMQLPNRPDPSPCLTPPPPPLSPPSAGTTDQLSLSASLQTICRSLLGESSSGGSSGAFASIEIGGGGGSGGSGGSSGSGVSAPCQPPDLSASTLDFVQRMLP

>Mli_K [Macrostomum lignano FoxK]
MSPLHDYECKSLAAPGEPGKPASGGPAVAASGGGGGAGGTSAAAAAAAAAAAAAAGMSDDLLLPIRLPVPHDADDFPPVPASNEKPAFSYAQLIVQAIMSTQEQQMTLSSIYNFISRHYPYYKPFEKGWQNSIRHNLSLNRYFIRVPRSHDEPGKGAFWTIDTAYKQKLAAGAYRQRRSRGVAVYRSDPVLIKAVQRYSPDTGELDSLSNYIQQAQQIKGNLSSRDASPEPSTSTQQHQQQQHLAPGHDSSNLAGSSCSSNSQQQAAGGGGSAAISRVQLPTGGVVHTPRHQSASSNLIHWRHSIAGGARTAASSSSPSVTVSASSAAVGGVADSPGDDGPPPPKLARSVVVSHSADDGDNGSGVELEADTDVDDETEQLH

>Mli_L1_1 [Macrostomum lignano FoxL1-1]
MDPFVAFPPSYLGQQHQPHQPDPAAMASYYRALMAGELTSVTSGMESPPKPPYSYIALIAMAIKSAPDRKITLNGIYQFIMDHFPYYHENKQGWQNSIRHNLSLNECFVKVQRDKGRPGKGNFWTLAENCEEMFENGNYRRRKRRQKPAESAGSTADAEAAGQQFDEDGTGSSATEMQKRPRLFAAATASMSAATTARSSFRIDDLMSSGSPRASADPYQHPYQHPYQHQCRPSRDDFPACTPDAGSSSRSAKQKVFDNIPNPPTRPGTMPASSATTSAAASASGVLFAAGGASMPLPPPPPPPPPPPPPPSLPLDFSGLYNAPIHSEANTF

>Mli_L1_2 [Macrostomum lignano FoxL1-2]
MDPFVAFPPAYLGQQHQPHQPDPAAMASYYRALMAGELTSVTSGMESPPKPPYSYIALIAMAIKSAPDRKITLNGIYQFIMDHFPYYHENKQGWQNSIRHNLSLNECFVKVQRDKGRPGKGNFWTLAENCEEMFENGNYRRRKRRQKPAESAGSTADAEAAGQQFDEDGTGSSAAEMQKRPRLFAAATASMSAATTARSSFRIDDL

>Mli_L1_3 [Macrostomum lignano FoxL1-3]
MDPFVAFPPAYLGQQHQPHQPDPAAMASYYRALMAGELTSVTSGMESPPKPPYSYIALIAMAIKSAPDRKITLNVHHGPLPLLHENKQGWQNSIRHNLSLNECFVKVQRDKGRPGKGNFWTLAENCEEMFENGNYRRRKRRQKPAESAGSTADAEAAGQQFDEDGTGSSAAEMQKRPRLFAAATASMSAATTARSSFRIDDLMSSGSPRASADPYQHPYQHPYQHQCRPSRDDFPACTPDAGSSSRSAKQKVFDNIPNPPTRPGTMPASSATTSAAASASGVLFAAGGASMPLPPPPPPPPPPPPPPSLPLDFSGLYNAPIHSEANTF

>Mli_N2-3 [Macrostomum lignano FoxN2/3]
ELGDLDWLVNYRPPDLLNPGLGESDATGQPPAAEAAGAASVKKEPFPQSTFASCGNRFHSGYDPHKDRLLKPPYSFSCLIFMALEAAPNKCLPVRRIYQWIEQKFPFYRQAQNGWKNSVRHNLSLNKSFTKVQRDTSAKGSLWTIDPMARAGMLQALKKTPYHPYAQVQMFSATGTMYKTGGGGMRRETKSPLPLQQQQQQGSSYSSVLGTNALLAHSSAMVKMDDNVSSNCDDELASVSDIQQQQQQQRMQYHPNVNSFKGHAADGQQLAGSDATSLRELRRQRGDIVDVDVDEDEDDDEDEDGYVEIEQPIKRPRGRPRKDCAQMYRLLPPARLLKKKKRKRR

>Mli_O_1 [Macrostomum lignano FoxO1]
MIKNIPYFGSSRSDATSSAGWKNSVRHNLSLHNKFVRVQNDQTGKSSYWTVNYDAKERQAAAAAPAAAHGGAAYRRRAATADAARTVDLQSKRAAVLARRAAAGAAASSSTPVPPSQQPPLDSYSRVHQGDCTEQDGSLVPPPPPFTVAEVMRDLVPQDQLANSDVDTEQLLFESLTEAVLQTAPIGQDQPVQSITTQMNQLTCQQQQQQ

>Mli_O_2 [Macrostomum lignano FoxO2]
MGSNRAGPVPMDFDVEQLFEPDPLPQQQQQQFRSRASTWDPSFKRPKRADLYVNCQSPMQTFDEDVDMQPVAANASSAAPVSCQECLLSVPSGPGSTPSPGLTSPASQLSAPAGLCPGSISPQLQQQQQQQQQQKRRNAWGSQSYADLITQAIESNPQGRLTLSEIYDWMIKNIPYFGSRSDATSSAGWKNSVRHNLSLHNKFVRVQNDQTGKSSYWTVNYDAKERQAAAAAPAAAHGGAAYRRRAATADAARTVDLQSKRAAVLARRAAAGAAASSSTPVPPSQQPPLDSYSRVHQGDCTEQDGSLVPPPPPFTVAEVMRDLVPQDQLANSDVDTEQLLFESLTEAVLQTAPIGQDQPVQSITTQMNQLTCQQQQQQQQQQQQSLLSNSSGF

>Mli_O_3 [Macrostomum lignano FoxO3]
MDSLCKPDPDFAAGSLDSDDMDDMIGLPHQLETQFSAESCVDFRPRSSTWHCSDRPAEQLGSVAPLTVHCPQSPFPSGLSGTPELGPSAESSARHSPFHHSAGSARSSLSPRPSDGQWQHLHASSASQKRRNAWGNQSYADLISQAIESSPHGRLTLSEIYDWMIKNISYFGNKGDTNSSAGWKNSVRHNLSLHSKFVRVQNEQTGKSSYWTIDYGVRDRASYRRRAATADVTKSPEMLKKRHAAVAAAAAAAAAATGRGNCRQASGSGTGQMSSSMSSDAASPSLMPAAVPMELQQPQPMPPQELQVADVLHQLVPQDRLLDPSQPIETLLIESLTDAVLESCSDGAATGVAGREAANSGCEAAGDPSLRNITTQLHLMTCRHELSNCLPDIQEGGEADGPSAMEEAP

>Mli_P_1 [Macrostomum lignano FoxP1]
VQNGPSHQPAQLLPVSPKPSAQLSVAGCSGGSASGASGACGPSRRGRLPEKFALSLGGDFQKNREFYNRSDTRPPFTYASLIRQAIIESINRQLTLNEIYIWFQRNFAFFRRNEATWKNAVRHNLSLHKCFTRVENVKGAVWTVDDSEFHRRRLQRGPGVLHSGSSHSETSAAIQRQRSLSPATLAGCGGSQTADVDSSLVDKEEVSMQYKQELK

>Mli_P_2 [Macrostomum lignano FoxP2]
MQSAMMDLSQSKSRNLSASSNSSPPSHSCFAPPPSDASATASAAAAAADALWKARGIQQQQQLLQMQSQPPPPPPPLQPQDPAATGLVDAAGHALLEAASLFNVSSGPTDSQLQQPAATPSSGWCRWPGCHHRGPQSEVELSAHAVREHPLDFARLGQLRAQVACAIIESINRQLTLNEIYIWFQRNFAFFRRNEATWKNAVRHNLSLHKCFTRVENVKGAVWTVDDSEFHRRRLQRGPGVLHSGSSHSETSAAIQRQRSLSPATLAGCGGSQTADVDSSLVDKEEVSMQYKQELKEPPDSDANSEEATSLWAREKRAKLDFAAGQHRRLSAGSQIAADFSASASGSGSGDNRPSPPTLQGPEA

>Mli_P_3 [Macrostomum lignano FoxP3]
MQLVMDLSQPHHQQQQQHSVSLSNKSPSSSSASPDCAQVPKQQQQQQQQQQQLQAAANQQELQRHVIQLWQQQQQQQQQQQPQPQHLGLTELPTDLSSAAATALLLSQGGWGCLYDPEALWKLRSLQMMQANAASLQESAAAALQEASGLVRNACPADSLTTGGTGQCRWPCCAYRSVSQSDLASHMSREHPLDSAAVGQLRAQSACVRALEAALGDERSRLAAMTKHVREAAATAATTAAAAASVACQQPTTTTTRDQTAAQQQIYFNSALLAAASSPMGGLVQNGASAAAAAAAAAAVAAAAASVSVTSSAAPSSAISAMASGAATATPTTGMSSNAAAAAAASRRGRLPDKAGLPLGGDFHKNRDFYNKNDIRPPFTYASLIRQAIIESPNRQLTLNEIYIWFQRSFAFFRRNEATWKNAVRHNLSLHKCFMRVENVKGAVWTVDEAEFYRRRLQRGASGGSVGVGSTLASVKAELAGFGSPGSADATDDGSVLGKEELAMQYKEESFDDSDLLPASTADWGIPAGAAKRLRLTDLEPDEAAEQSNHSIGSSGHDCGALRLVSAAADATDDADGFADGAVGEASMADEDGHYTGAENGVDEETVL

>Mli_QD_1 [Macrostomum lignano FoxQD1]
RHYEDDISQCRPCRRKATATAETREENCHDTMRLEAAKRRSSQIPQQLGVASTLGSAATSHCNSPIADGNDASPDCRQQRSRRQEAAERFFAAVTHGADSLLPGQQLADNSAETINSNTTMSSCCASGQNGCRRVLASTEIRIEKPPSPPPQPPSPPATSTQPPDSVVIQVDPPEPEQPPNTHDEEHVQQPPTSSALLDEDEEQALNALVEEVANRILGMSRSVENILQLAEESKSDVGGRVKRRSLLADPRCRPESVAGAAPANKRHKFAQHRSLTLTNTCETSTPPTGSSKSELFCAAIRNIPTESRRRSRDRRHHRKDDNERWASASTARSAIGSNPRFRQDSADSGSFIACPSCCSLPVGSHRHQPDSLDHRSLVDRLVRQASSNCGCRDCRRGFRDGLRDLRRRFRLNTAGHRRHGGRRRQLQLGLPPSGDDLREEDDPADDEEAGDERQHHLQPAAGSSGVATWVERHSTGDAKQLHRCNSIEDMNAAKVAAEAAEAAEGRSGAEAKLSAMSGARRKPPLVKSNSDEIVYEETDDQPCEQLRDRFLQEASVAAAAAAASGSSATDSSGRAAPSKKLSKAMSTEPAAAAQTLLVVPSPTAADPSMTFETAPRRHSPTPSMAVADSAPIVVGDTFLYIEDWSCRNLESHSAILPAATSHGNVINNGDKKNMKLPRQRRHQTAKPTKRRAAMPPKPPPKPPPPPPPPQPPQPAGEDASSDSFIARSSNCSNGEEFSSQTNKVKDVCKSSNSKCASGVPVDGRLKRLGDSAYQTQESSSDAIVVLSGAARSQRPEMRLDEELQLAASKLSSHLHGQLVANSRVQYLRSHSLSARASGTNLMAVGSLGSPPNGAADVTSRRCRGRRLARWTARGDPRHRADTSKKTPWHLLTSAASTASGKSRATAQAGSPPSTRNKTGRPNSLASKNCSIAAVNWSWRCDLSASQLSSTSPTATTRGQLPARNRRTSSRSDGHHGAALAFRPRANTIRRSCSSGRTTGHSRRRQYGEFTAARHRRTPRSRADLALIRVVTGETSWTVSAGRTCSGSTPVNSSVAKSRWAVSGVCESSGSLVAGPAGSCLHPAGSGGCADRRCTAVCLFINLNCSGRSDWLQRRPVAAPRLRLRTVDTAPAILFHGTTQPRPPVSRLHFLLCLPNPKVPSCNPIMKLTEHFRQQSRRQQDLFLAPTPGTLKIQQIRLYSYQLPLCPQHTLLPRHHSRRTGVRTRVQGIGADSCKLLLGHLRLLDFLRRQPTAKHRPSPCRLSTLWDKAAAPDAPGFTDAGARTGAPAEPPIRFPNPTGPTDDSSGCACALTGHTPGRPLHYGTEPYCYLGGCPGLLAVASRCGLTPHHVHSSLTLGLHQSQRCPHLTHPPNSVLERLWRLQQHALQHPGWHPNPLQKPVFHQLFSLGRWQHWVRFSHKLLEHVCIFFNGLAIFLIPTLELGLPIRALPPPPACPKPRSPALLSSNCSQNRLPPESGSHFIQHFKTGPNMSTEPDSADERPASSASAHHQQKQQHQQHQQLPPPPLLQAASASPSLPSFLAVRAAAAAAAAAASSASSTASGAAACEPGAVLNSPHHLAQHPHFFLPPPVGAFRPPPPGFLAAAAAAAAAAGGPPPHLHPLPHPPHPPQQQQQQHQQQQQQHQQHQQQHHQQQSFPHQPPPTPHPAFLPPHVSAATADLIYKATAAGADPRHIIKYPPSQFPGLIGMAILSSKERKMVLSDIYQWILDNYPYFRTRGPGWRNSIRHNLSLNDCFVKVGRSSNGKGHYWSIHPANLDDFKRGDFRRRRAQRKVRKAMGLACPDEEDTPTPSPTGPDKCFDWQAAAAMAAAAAAAGADFGLPMTSSFPPAPFLQHQQQQQHQPPFQTPQQQFLGNFDATPVVRRKRGFDMASLLAPEEASTPPTSTMSRATRPL

>Mli_QD_2 [Macrostomum lignano FoxQD2]
LNFSKTHTHIGERYHAVRRGTSRSARQSQLPAESSGTQRRLQREAFENLTDFNGKESGAAACEPGAVLNSPHHLAQHPHFFLPPPAAAARISGCCRRCCRCRWRGPPPHLHPLPHPPHPPQQQQQQHQQQQQQHQQHQQQHHQQQSFPHQPPPTPHPAFLPPHVSAATADLIYKATAAGADPRQFLPASLFFREEPKPNHSYIGLIGMAILSSKERKMVLSDIYQWILDNYPYFRTRGPGWRNSIRHNLSLNDCFVKVGEYPTQH

>Mli_QD_3 [Macrostomum lignano FoxQD3]
MSTEPDSADERPASSASAHHQQKQQTPATPAAATAAAAASCQRVAFFAIVSRRESRCSSGRGGSLQRLINCQRSRSFIRISSCHRLSEPSGAAARISGCCRRLLPLPLRWSAAPICTRCRTAAHPPSSSNSSTSSSNSSTSQHQQQHHQQQSFPHQPPPTPHPAFLPPHVSAATADLIYKATAAGADPRQFLPASLFLPEEPKPNHSYIWPDRHGHPQLQGEEDGVLSDIYQWILDNYPYFRTRGSGWRNSIRHNLSLNDCFVKCFWLAAPPTARVALGLLIWSIHPANLDDFSEATSAGVAAQRKVRKAMGLACPDDEVRTRRPRRQPAPTNASTGRPQPPWQPLPQRPAQISACNDVIVSAGARFCNISSSSSISRRSRLPATVFWATLTPLRWYDGSEASTWLVLLAPAGGGVYAANVDNVESDSTA

>Meli_A [Mesostoma lingua FoxA]
RAMLIHNPTTSVHQQQQLSTQEILPVVTNNSHPLLNVSSSIYDVSGGENNSGSLYPYGSMLDMSMGTTGVGGFGPMRFDSLTLADTMNNTPFGLMRSAAAVAAAASSSSRDLKASQQMCLLGNGSGYQRNYSQSKPPYSYISLITMALQTSELKMCTLSEIYQFIMDAFPYYRQNQQRWQNSIRHSLSFNDCFIKVSRSPEKPGKGSYWTLHADAGNMFENGCFLRRQKRFKDMKKPVVKQPQTTIFTRTKSSAPGSSSTTDSTCSGLSQIGLLGQSDNLNSTDASNTQGSATKQQMKKSSKNAINNSTKVNSNKSSIKNNVSLEEYKPSLVDGDVDKMHSLNFYYPHSSQQTGISSQQQEVRGLGGFPSSNNAIRIPYSSMFDHPGTAAMMMMGPNYTENMFFPHASHLTTGNEASTGSTDPLDSGSIGNFFSTSMMAAAASMYCPPMLTDYSSSTSNNLSYGETQFSSYQHPQILPPLCDNSFLSDNFVHHHPLLSSNMYQHLQTPPTSMNSITETHSSLSQLPFGMEEFVSDNSTGQTFFSATSNNLSSNPNITGSSFSIDRFVHPSFPTPLTMLPSSASHLGQSTQAQYIPGEASTTLNNEKEESITTTSYPYYHS

>Meli_C [Mesostoma lingua FoxC]
SAAIHQQRMHEFSSCDTFSDPMAEVSKLLMSQQRSTLEHKDDNIHPHGVTSTQHDSSGGTSDPKEATFHDSTWCTDSSFSALNGIVENQTNNEQQGNILGATSLSLFSNSRSRDNIYFSSPENHSVQATGASTPLLKAHEDQNFSNAAPSVNSFQLPLVLPISISKDHPVKSNEVKVSPINSPVSSASSKFSAGRKTPKENENKVASHEDDEDEEDLDEEDTDMGSGTYGKNTEEITGNNASNGKKNGQKPETRRSEKPPYSYIALIVMAIQSKPDKKCTLSEIYKYLQENYAFFRGPYTGWKNSVRHNLSLNECFIKMAKGVGRPGKGHYWTIDQNAEYMFEEGTTRRRPRGFRRKCAAAGLGSGMHHNSANAVNSMSAIFGSSGALSKMGAAAAVAAAAGMSTVPYPNMPPGSYAEVFGNTTSPMDPSVFAPGGYGASAMSNSPFLGYNGIGNYPYTGRFGGPFLPGFGVNSNSTDPYALTSSHQAMFSPSALSYGGSFSGLKSLYGDSPESVSAGLYHGGLLDSRNTQSSAELNSSMFNSANGLLLSNSHVPNTAVCTPPTGTDSLSSTNAPSLQSGRPTSPDTFPNISMFCPPYGSSTSMPYSLTATNLQSAFAAANFSNSMQDQQNPSSAVQASLDAVVAASAAAAAASYPYEMNSRPTNSFLHPLQQQSLIMGQQPHSLSQIPKMEAQESSHFSPLGHVSMSSNFKHLIKSESLPHHQQSCLQ

>Meli_F_1 [Mesostoma lingua FoxF1]
SGIYQFIMDKFPYYRENKQGWQNSIRHNLSLNECFVKVPRDDKKPGKGSYWSLHPDAYNMFENGSFLRRRRRFKTRSSMKAPPGSEDDSASQQPHSCSRDSPPPGCTHEKYISSHGKEVDDDDSLVDDGPPIESSCDGLQEEEKITHGDVEGKAPLHSEVTTFKNKPSSTLTANL

>Meli_F_2 [Mesostoma lingua FoxF2]
TTKRFSIENEFTNSKVQLPTKLLPETGYSLTHPANSSIQDPKSHESSELHTINSQNFTDPSGEENFTTMSKFVADSSSELHKSEENSEENNSTDKKDVDPKKSSSGIVARRSEKPPFSYIALIVMAIQSKPDKKCTLNEIYKYLQDNYPFFRGAYTGWKNSIRHNLSLNECFIKMAKGVGRSGKGHYWTIDQNAEIMFDEGATRRRPRGFRRKCNVSTLNQGSLNSIHGLFNPSAMPKFSHPNYSCLPHPYSCLINNESYLSEVVTAAPHFGGSSPFMPSALMSSNDSNALLNYGLGNYVYSNDYSGDSLPQRLFHPSNALESSMFSLANTIHASESATTSYFNSMAAKVPSCSATTISSSSSAPYEHSHNNNLTNIEANRLSFSEGLFSNAVNPNYPHIHSPTKPYSSSILNSSVQTHSPADRNLSSELPFSLNPPLQYHHLSLAYPYPSSDVVCDPSLLHKKSLHPSSQSKPEYIHDQLQRPATREKP

>Meli_J1_1 [Mesostoma lingua FoxJ1-1]
MSVNEPLPRLPDISLIRRASVFSTARCDNTTISNGAFKSHKDYLAEKLRHNWNNKQSLLVELDDSLTNLTWLHGSQTGIKNSTLETDESHQLQQNINHNEEIKTTSSPKDWPFPVDHLTCGHGIFPLPSRNEYRTNPSLKPPFSYATMICMAMRELHKPKIALSDIYNWMSDNFLYYRVCNSSWQNSVRHNLSLNKCFEKVPRRKDEPGKGGFWRVSQKYAHILESGITKRRRPLPYVDSSCSAYINYSFDSAYSPSNRLVESTEDRLPRIVHGSSTFESDQKSLFTSVNSSSSPNDSLLPYLENSKTPFPSSQDGVILPYTQWQQLQQTQSNLHNTCVSIQRDVSSVCNVRPYLKRPRKEHPSLQSTNFTYRTICDNGRVETQLRHSSFNTGKSIGKSSLARSNEPQIHLNDALASAANEELITSHDSSHLFPLDCAPHEYLWDQCTSYFSEETSPPASSSICTPNVCGTSNTDTEDMEEYNQRSTFLDLPEPQLFLDCSTVGEELVSSFPGLDVVTDYYQEDVTCPGETNRPSLDGINEFLSTLIADPSSCLISSQQSNVQSLERAEESTNAAMDEMHDLEQYLCAL

>Meli_J1_2 [Mesostoma lingua FoxJ1-2]
IPLEFYGLEPYKSNMSCVNSITLPAIKPPLSRRNSHNSYAASTKSDTSSSCNLETSSSSNSLKLHRELLAEKLRTNWNDKGCLLDDLDESLTNLNWLHSTQPIKHPSSESHHEFTIDDAINVMPPVHEECQNNNIANAPSEWPFPVEQLASGHDLYPIPSRHEYRTNPALKPPFSYATMICMAMRELGKAKIALSDIYAWMTTNFVYYRVCNSTWQNSVRHNLSLNKCFEKVPRRKDEPGKGGFWQVNPKYSHILESGIMKRRRPLPYLHSTACSPYINYSCDPTYSKSIESHSSHALNSNSTFSNLSRNNPSDGNNSRDTASNQISQNSALLPTFQNCSLFTESSSVSKKDETTSDTNAQGLDGSNSILSLSNTATPLPPMSSTSSIKGGIKVPSMRWQTTFPSLRTPKKRGHYSLLSDSVYDKLAYLPSKSSDTTLYKTVCDNGRVETQVRTINYSIHSTNAQSDLADSSEFSTRDKPRSTYDKCSIGEYMYLLNSESNLSPMCQLYKEEATLTESSSDTFPYIPSPQKSFLLPQAGTASSISSQRGLLLLDNVSSFHENNSNSLVMSGDLASSNTTGFFSDATSPISSSNTTHSSINIEEDSALNGPHPLNSTFMSSNADLCCNTFPCIFSDIDIDSCDPDHESGKRCLHPHHYNTVKEIRLDVCKSLDMSSTTDSPSPTHCDGMLMKKSHLSYCQRGHHLHSMTDPSSLVTSTTSMDDLRELDLYLSAL

>Meli_J1_3 [Mesostoma lingua FoxJ1-3]
SFGILWNRDRAVRMSQTQRDMLANQLRRNLMSQSRQAMPLDDSLTNLNWLQGSNVMNMPITSPPVPPLQHHSNLPLNNIPFLSNTSNNNTTATTINNHQKTNPSPLSSPFSMESKNQLFRRSMSNIETLRSNALRPSYLPSPSFLLPSYEQYPQSFRTTYPEVSQCVIPQSNSTTSFTDATSTISSPTHLHQNTFNKTALHCNSSYTNLLELSETLTLEMRHEYRTNTTLRPQYPLPQLISLAMQECNKPKLTFHEICNWLQENFAYFQVADPNWRNEVNQCLSLSKGFQRVARRKEEGQDQACWRLSANYRKILAGNEKRRQRSVGMGCEMLYSSNMVMTSAATGFGAIHHPYNFAQSPKRLVVIGCGLGENKAKGSEEPATSIPTGAQIISFNNASYFANTNNVSVSPTLLPISGLTANSLPNTALGQQFISSVSGYTSTAAMVSHQQSNGISFLSTQTSSLQQLNPTEVNPSTVNEHQETTFVKTSAVASDPFNSFMNEISSLEIHSNDESVSFEKSSAMLLPIKCATEEEEIMNQFLQSQQNDDYAVASHSPPDFTNELNMTSEHANDLSELMVTGVSLRPPEWWNLSLNSCELSARLGEATSRRRSDAPSPLLGTDEELWVDQQLTFDEFDGFFGLN

>Meli_J2/3 [Mesostoma lingua FoxJ2/3]
KPPYSYANLICFAISDSPNNKMTLTDIYKWIEKEYPFFKTAGNGWKNSVRHNLSLNKTFIKIPRTKNDPSGKGAFWGIRSHSHHEISIPCHEPVQVKEEPVSTEHYSPVPSSAFLSYRRSPLNLSANFRPLHTEFYSEVPGSNQ

>Meli_K_1 [Mesostoma lingua FoxK1]
GNVLNMPVELPVATVCGPDFKYLMTSRFITIGRISHDIKVANLEVGDSTCISRKHLEIHLVDGYFYMKCIGKNGVFLDDDYLQPSSEYYPLPQSNRKCQLRFPSTQLVLTIHFLHDTLNNHKRCETLYLPLKMRLGMKAIGNGYLPNENNQSDMPSSPEMLPRPGSAPPELGTFATFSQEKDRNETNENDTTKQSVEGSPSEPSHHVNNNNNYDPSDSNSNMKKPPYSYAQVIIQAILSTPEKRLTLSGIYDFISLNYPYYKPGGKGWQNSIRHNLSLNRYFVRLPRSQEDAGKGSFWSIDPRYEATLKEQAFVRRRHRGNGAGEPTNEQLDLRESDSCPDQVQTHSNIGEPKRVIQPLSLYGKNSSVHQACIGASGGCGSSKDGKSSNKRKSSDKSLHNDKGNGQSGKRSRTIDEDASSEASEVAGISSDSIKLVNIPSNSKFHLSNSNEEYNNNEMSLARRFDFPFRKKEICAEFHASGVYASHNGNRLWSASHNNYHHYYPYHHPHLSTPTHAISSGDISNTNSSAFFPFTHSYSSAFDVPESSTSLMSSWDKSSINASRNNSLQDRQSLDPHLSFFRPPPVRRFFTSPHRQSK

>Meli_K_2 [Mesostoma lingua FoxK2]
FIASMYPYYKPKEKGWQNSIRHNLSLNRYFIRVPRGHEDVGKGSFWSVDPRYMPTLWDWAFVKRHHRGSGRLLLKRNMSFTDDFVGELLQERTAVESMLEGGGPLQRWSKISSLQSWDRKDIMYPMNLYGKYGMNPFGHEYILSKRKRTSSPCSNASTPIDQRVEASPRQEKDQTILSTSCSLLHMSDIESSLEPAAIGLSIDTSNTRNMSSCGEQVKRSSFPFRKKEICAEFRALQHEPLAMKEISAKVSMNSPPISPCRRGLNEYKNDGTINH

>Meli_K_3 [Mesostoma lingua FoxK3]
STADFEHLPDEFKHSDYDFPLHQNDDYGSSMLMRNKSCYSGLEISVKCGNNNDGSNISSLMHNAPSQSHNLFSSVGDLNLLDLEMHGVGSTYSCHDDNVVYQEDEDEDNDHVHQNGVRLSHGDRADSLDVHEVDNMRNDGEVQQHEFSLNDQTLRRSQHSLSGGLHGLHSRSLSARINSINVVHSNSPDLENGMDDSLVSLDEDDGAGGGLEDHDLVDEIELDSMHEHFNIKLSTNRHRNRTGGKVYNCNEKGMNSIHSSADCDLVLTSTSEFHNASSSSNAPTTLNLIVNASPLSLPSTFSGHRNIHAQRNVNSQLHSRHQFDATLILRPANHRESLSPTKNHNGPSILTSLSTSSSPLSNLHLSRGDGASSVNSAATNLLVSRLCNTTPQKTVSGFIPTQNAHAASYASSDDHVIDRGSEMRKPPYSYAQLIIQAIISTAERRLTLNGIYNYISRNYPFFKLKDKGWQNSIRHNLSLNRYFIRVPRTQDLGKGAYWCIDPSYESKLIPQAFHRRRQRSMPYNLSSTGSTNLSISTVNASSHLHSQNSTLSLDPLSRTSTQSSTLLLRHDHHSSSNNTFSNNPSNGTFLCQRTNLTSFGNLRPVPGGASILLTKNRATHASTSSSLLTTSSSNSVVMLRTISSPLTKKCDTLTNSLSMNGSNPSHTRELSLRTSLDSPSTGQFTPSSLSDGPFPSSTTDSGSLNSTRVRFSSEECNEMQQTLVYPRRTGVHVKPESEEDECKGQSPTSLNYLLHNGNSFSMRGNHSNTKMRVIEENESKTSLDVSTCNSSRSTPTREHQLSGNPRLILIRPLTTSSSQGSLSKVQSTYVSLTPNKISDSSSRTVPLLRVQDQSDMKIDDESSPLKKRCILMLPSAVEDKVHISNRVDEGDKQSRYQRNTGNSDSLTQRLSHVQTLRHVNNRLSLSIESAEPLEESVDEQVKEEVHDIGSYTLTPSTSSLVGRKMFLLLDANTSGP

>Meli_K_4 [Mesostoma lingua FoxK4]
SFGILCVSLNFPKSAISIAVQMYSDYLNPAFDIPLLYPPFSHSESTVDNYMLVSESPRCRRKRTFPPADNIKKPCVTDFSINDPFSSIKTECLDEAEGSMESGVLVDSDLVDDKTIIHTTHSHSGYTSDNLLQSSAGEFDYLQEDFKSTDIDFSGQSPCYDFTSHPMHLKVKRSFSGTSDSRENLTSPGVPSSTSMHNLFTHGVNDLSLLDVSGFHCQEDDDPAGGMSPSSFHDDSFPTVEDSEEDGNIGDGDSNLHHHNQHSHQYILNRQNLHHRPDIMDSMTQLKYRRRHATPLDEVLMEHAANAASVFDSLPDSATLPISLSDINRHMTLLSSSSAVDSPTDQDYDHSFHTDSGTGICSSPFRSSYSSSSSVKMTHRSHTPAISVNSSSPAMNLIVDASSPNYEIQVQQSASCIQTLNKGSINNMDQSLLNSKRPHSVLLSQLRAASRQHQAEMNSPGGGDDQQTVIDRGSDTRKPPYSYAQLIIQAIISTKDRRLTLNGIYNYISRTYPFFKLKDKGWQNSIRHNLSLNRYFIRVPRTQDMGKGAYWCIDHSYEQKLISQAFHRRRQRSIPYGFTSTVLSNSVSSNGISATSSVTSGGGIMVSSAPGSIRNSLSGFTLPGNAMFTISSSDNLSNRLSPNLLRHNRPILGSGPNNKANVTLLPSARTNIFPQKINLFQSFQNTSSGASIVIPKSTRSDRPVLGTSVVNRDARRGLVMIRSASSSASYVSSSQNGTEQCCGFSTTNDNNRKVIGMSNLLRSTSYNDGNFQSQDTTPSAETLSTSPRRDRFSSADSISSYVDDFNSDWDKWSKDVTNSSHDSSNNPGDSDNLPYSHHHLSNLTNATSRETPAMLHLTYPNGMESNAIEDKELEPPLIFTHLKGDPQSKEPSSRIQLHVIPEDEFQGTSLPSLGKLKGPTTFPGGKCGQFPRLILLQPQRGINQSLLPSSGQTTHNTSVFKLQSISPLKTQTSISGKSMPLLRLDSNPFNNNEQSGLIDTKTSSSGTAPPKTGRIFILRPLSLKDVNSQKNHDPVKNDGSAMENSTNATDKDGLVDSDRGTPCTLLPSTDVCNTADNTEEHCPMDSSNDVSFLGGIEMDTNLWTTSAAEM

>Meli_L1 [Mesostoma lingua FoxL1]
NKQGWQNSIRHNLSLNECFVKVPREQGKSGKGSYWTLASNCEEMFENGNYRRRKRRAKTDNSVDASCSTKSEHNEEAHSFSEEEDEEEGQAISKSEDSVKQIVTSTPSRS

>Meli_N2/3_1 [Mesostoma lingua FoxN2/3-1]
SFGILWQKRGICCIQLSMPLRGNSVVGFQVDLNQDAYLPVVGQGIKFIKQMTSCRILSGFLLAPVYRKCPLLIWMLVIFSLLYPEGKIKTILLQQARMKRLFHKLPKTFFSKEALSLAGNHYHSDKPALSYSNLILLAILSSTKRAATVNQMYQWCKKTFPYYQETECGWKNSLRHNLSLNRGFYKLPKSANESR

>Meli_N2/3_2 [Mesostoma lingua FoxN2/3-2]
FSADNMDHGLYSDVPGCGGFPRSSANLYHPLPGNYYHVSDRHSEKPALSYSNLIFLAILSSPRQAMTVNQMYQWCERTFPYYQDKTNGWKNSLRHNLSLNKGFHKLPKANGES

>Meli_N2/3_3 [Mesostoma lingua FoxN2/3-3]
MDSFARVSSNISIKFSHTKSPMFANWPNRRPSFSETWSYPQHQRQLDDELQDLNWLLARPCLPKLTPLDQESPQKMFHTTWSETMLPKTKLRVPYLSDSYLPLPMISNHYYIPSEQLIDKPALTYSNMIFLAILSSPRQAMTVNQIYQWCEKHFPFYREQCQAQSWKNSLRHNLSLNKGFQRLPRVDGESGRGALWVIDPSQYQTMLEATRKNPACMDILNYQETGDRDHYSSPSSSPMFFHKATPQPKCALVNGRLVTWIIPESVHNFMNDREMRVVPQNDSDDSVGHSKQEEEDFHTMVTRLHLTREHILAEQELTQEERELMPSVEEYPNLFKEMVAMKLEHKQVKKRRRKAGAALVSFCCAPSLDHHYASHQMLLSPIANRLPCLQCQPHKFMQWFGSDLLKSPSTDEKEAENLSICSKNRDSNKSLKKRPRPGLSKQRHAGTDHTEVSAKRHKPMSWLKEKQPNKTANGNYEEDENSETFTNRNALATARLLLDVVRTPCKMVSSDKVNAESDCSSRELSPGSTAIQNFIRIFRFNDSSDESLSSPVKAGATKSTA

>Meli_O [Mesostoma lingua FoxO]
IPLEFYASCMDAPRSRAATWSGNHLCSSSQTWRTSVANNLVYGPGYAGTFMNAAIPNMRMSPSSNTYYDSSTACYLNRGTCTPPNYQLVGSPRQQFYPCPAPMTPMGNNYPTQVTSSVLPHSNGITNSLYYRQHSAQPTSWSATSQMNYYKGTPSSNANMELNLNMDQMVSSHLMVSPPNRSSDLNTSSTNVTDTSHYQSPRNALPQALPSSNGNLCPTNATTPLLGSFHSLQHSRLTSQQYDQRGLQPTSDSGSYSLHHTPLGSLTVSSTTSPPFLEDLADSDGVIFDLQNRAPTSLQRHSMYPPQNRPTMDTQMFSNEFPGDNKLTPGSQETGSIGNTFCTNTSKNLNIIEDDSGLEDVLALLELPLDETFPSQDNKSESVILAEPSVRSSPQNSRMDLGITLEEDEKSEDQMNVAVSSKNGSTSSGDKSNAKRTNYRNPWGKYTYSEIIAQAIESMPNQRATLQQIYDFITDNYEYFREKNIAGYSGGWKNSIRHNLSLHDKFIKCPKTSDTAKSCFWILNRDLKDTYVRKRGGSLDASKVTTLKKKANAARERSTTLSGVDAQQQRRKLIAKRKCETLEGRDNQSTHGLYSTLDSACTTPPYFTASQTPLAQNENQLKQNYSLMLSVADSTSSPLDASLVGDRCSKEPFIASSGYSSEIPCSPALGNGSSTMSQTQFTQMNADSAPVMAHSIQSNSSLNTLTEATRSLCLDLARYIYLEEESKRRCSTSQALSINSLNSMSCDTPNVPSNDSFTAMKEESVVRENSPSSPMSSRMDTATPILP

>Meli_P [Mesostoma lingua FoxP]
MALSTPHDGSSFTIPNNVMQSPQNGDSSINKVSSPFILANDLPQQLKQLLTSTWAKSNMQQLAANVALAELVAGFKQSSHNFPTRTDEPSLGNSLDRGLEEEAARLVLRANHVFSNYLNNPHGNVEDGLFHQNVCRWPGCSRTAHNVHEMSRHLREDHSLCLKTLVQFEAVLLNIEEMQTKLNDQFTILKGMLNHLESCCSVTQSTEPLRDHVKIQSSRSSSPLIKEPSTTANEFLLSQNCFANLPFLRQSLSSLKPLLNSGSIATSQIQMSQPFLAFPHALFSAAATTPLHIAPNHVITSSTTGHSESLIASNSIAMSPAVVYSENPNSFSISSASATERPQNSILNGTFETALSANTNGTNDVSEDESRDGVASVSTTSLPANSLSFSGNTNMDQSQTLSSNMYGTSLPPEPDVSRMSNNNVSYSVAEESFQPMGNISQTFGEWMGNSYIDGSKLACSSCLDCKDLRAYYREANHRPPDTYVKLIRQAIIESPDKQLTLNEIYLWIQREFAYFRNNEPTWKNAVRHNLSLHKFFVRLESSAKGSVWTVDEQQYRCRKSKRPHSERGSGGEYEDNESYSLAKLPALLKTEEREES

>Mosp_A_1 [Monocelis sp. FoxA1]
MLGKSTYESSMSVGATSYAGAMGGVSNPVSAIYGMNSMSNSMAHAGMTPHGMAHSIGHSMSAAGMGSNFNPYNSTSHGGMSLASSMNPMAAMTGMAAMPPSLPAAMGMSSAIQNATQASFGNASPPRDSAGQRGAYQRTYTHAKPPYSYISLITMAIQHSQSKMCTLSEIYQFIMDLFPYYRQNQQRWQNSIRHSLSFNDCFLKVSRSPDKPGKGSYWTLHPDSGNMFENGCYLRRQKRFKDPKREAVRKAQKAANHSSDNQCGSTGDESPNHHSEASNDKHSIGVDGGSGHEIMTKQEIDSPEKQNSGLSLQNSSLVASHFYNSGNLSGVTHPQLISPSISESGPLVPQQAPPPHNPFSIDRLMHHPINMLDSSDMQHSFGLKYYDQSSSYYPGMMKCEDSAMMSNLHFSAPVHPSADQTSAYEYYKYASMQPPPPTVGYQFQ

>Mosp_A_2 [Monocelis sp. FoxA2]
MNEGLHSNLIDGSNTDYAANISNDYTLQAAPTQNYEIAGNSSQTHHNSRISTAVLMNDTSIVPYFNTNDNSMKNSSKLSTTATGSSYDENGTLMAAHSSSNNRFQKGNCHAKPPYSYISLITMAIQNCDSKMCTLSEIYQFITDLFPYYRQHQQRWQNSIRHSLSFNDCFIKLARTPEKPGKGSYWTLHPDSGNMFENGCYLRRQKRFKDPKRAYTRRTSRVNSNKSRGGGGKTEKSSPDGNVESDSISNLKEEDDNKESSEQVSTTNNELGNTPGDIVPDTSEQKIVLPPIQMNINNGNEPHQRDPLNSHYQQTFGHLSPGYTPFNHIGSAIIPNPSNNFIFQQSNSQTGFQSYYPNPYAVNQQTYVYGANNSPMSFVYPPLTNPYGHFGGQSCFNSTSYVTGISDVTSSSFSSSLNLLPPASTVMPNTANPYAQTNDFLSINSLVHQEPSIIADSTSINSSENPSGAVSSTNIEYSQRNDEYYRSEINQVNQNSYYPLHNPNEKIVLQASNVSSSIIKNEDHIMKNDVHNQMSSEENGNSPYPVFASYLKPFSSAR

>Mosp_A(P) [Monocelis sp. FoxA(P))]
MLPNNISKSCFPKSEDGYFASSWSEHPVPESFSPYYNQSPRKDSNCPTIKTSPIKPQPMNSASPPYDQCSCSMCLSYKSYYNTFQWPCREATCPCNTKSYSTSPPQTYQYLPQFPYHRQPSLFTNPPAASPPGERALFDSLNSNQHSHSTVNYPEYIKEMNSSRHNSYIHIDTEAPSSISPQRPVASQVEQSPSFSSSSSAALSLSQTSPDGIQFLKSIDPIECNSAHRQDANNKPPYSYITLIVSAMRSKSSRKITLNEIYAWIMSNFAYYRRNVRRWQNSIRHALSFNDCFIKVPRPSGEAGKGNYWTVHPNAIDMFENGSTMRRNRKFIDSSKDAVSPKRRRNSTSKSPCHLNYTNASTFESESPKEAEKSMIEQSDLLNPQIDYRIASCALPDFPSSMRSDERRGESLLQQSLNLCHSDYSGSYRVWGESQLHFPMTGDVC

>Mosp_C [Monocelis sp. FoxC]
MDTPDFKNESSWSQMARYQHQSPPTFNASHSSLSAGIVPPFWATTGASASAVAGFPPPAHAGAYDGNAVPGGAPGGYYNPGIAAAAVAYGGYGGQGSCYNPYTHAAAAGMMSHHHNSSNPAKDLVKPPYSYIALIAMAITSEQDKKVTLSEIYKFIMDRFPYYRENKQGWQNSIRHNLSLNECFVKVPRDDKKPGKGSYWTLHPDAYNMFDNGSFLRRRRRFKTKEREDHHKSAHKDHDKKTNQMGSMCSPQDSNDLNASAGSLTPNNITKDSYKELDVDDSFEKSENLLSNTEPNEKLNLRGNLIHTNNNNPYINAYGSFSHDPSSIHSNIKPEPTPNEHKLLMNGVSMNTSRNSLSPSLMSSSCLQTYLHQSSFCNSHTLPGLTNTPTGLAGLGFSQTQLPGPHQASLHSSQQHMLSQSAGNSGQLAYASSSPSSDLSHMKMAAAAAWYASTGVNASATNPIDIPGSSSPLLPSSSSYFNTYNGLQCQSAIGSAGNLDASEMMQFPGATYMNPHYQYIHT

>Mosp_D_1 [Monocelis sp. FoxD1]
PPYSYIALITMSILQSPHRKLTLSGICDFIMNRFPYYKERFPAWQNSIRHNLSLNDCFIKIPREPGNPGKGNYWTLDPSSEDMFDNGSFLRRRKRYKRHSVQCDLSFHPSHPSHPAAAAFLHNFLPMPGGHSPAMMNFSMNRQMSNPTQHQHNPINLLQSSPQ

>Mosp_D_2 [Monocelis sp. FoxD2]
MNSHFKSNFIEPFHSDQTAFEDSEDELSDRVEDSSFAGRDLEDEHHQMEVMSDSEDEQQSLINGTPSDNEGKSHDATLPLKPNKKGSNVKPPYSYIALITMSILQSPHRKLTLSGICNFIMNRFPYYKDRFPAWQNSIRHNLSLNDCFVKIPREPGNPGKGNYWTLDPNSEDMFDN

>Mosp_F [Monocelis sp. FoxF]
MEGDMIPSLYAAQLSLSADNAPTQSQYEQHLSSLQQHQTNSLHNQLHPAVKSHPYYPTPEYALHPHLAQYSQLPVLALGGHAGPVHHTGHHYEQNPLQFQPIVTQPLTAMTVSSLAAGAEIDNFAAAAAAAVSSSSSTDRSQDGGHCGGQDSSDDVMEPVSEGDTSGESPGEEMHYPVMPEHLPNRGEYEHREMTHAKESTKVEMRDNESCASSKSDMVKDDVSEDEEGEEKEEKLSKKNSAGGIRRPEKPPYSYIALIVMAIQSNMSKRCTLSEIYQFLQEKFAFFRGTYTGWKNSVRHNLSLNECFIKLPKGMGRPGKGHYWTIDPAAEFMFEEGASRRRPRGFRRKCSSSQGSVSGSNGVPGSGSLKSPYSVFSGANAMMAGMSRGVDNLGQSPPSLFSGCHFPALSQNCNNVQSPSSNGMSLQYQNYSDLNSFSMDNSVQNSSGLCSHLGTTMLPSMSSTQCDPNNLLSGSGNSSFLPGGGAVSSACNFFSTQLNGSNVGSVESGSAKMAAGPLYNGGHNSVIGRPGQSHFQYSPISSNASNNFYSELSMSQTPQLL

>Mosp_G [Monocelis sp. FoxG]
VNSPETTFHNFSSSMMQHSKFSSSFSIRHMLGVESDNESEDETSSNERFPVEQSSSSFEENNNKEHELKINTSLFEDNSKLNDSPDEKISFNNCKTTEQQQHPIIKIDFKDDIVTDYSENLSDQDDTPEEMDEKDDSKSTGSGGGGGDKPKQDKPPFSYNALIMMAIRSSPEKKLTLNGIYEFIMKNFPYYRDNKQGWQNSIRHNLSLNKCFVKVPRSYNDPGKGNYWMLDPSCEDVYIGGTTGKLRRRTTSLQRSRLLGLRCGGFYPTSGAYPPDWNLQLQAAAAAVAAGFHTNFPPNSSALPATRPPPPYLTNPYGPLLLHNQQTNMNSLVSRFANPLDLLSRNTCLPSGIQRNPSSNSSEGDSFPEFPDPSGMHSSNSFPWNMSRARLPFPSLLPTGPR

>Mosp_J1_1 [Monocelis sp. FoxJ1-1]
LNWLQNMNGIPFKSNSISNENSPSRPLANHLNQSTPHHHNSRSSLSSQDQERLDYRLSSTTKPPYSYATLICMAMRELGKPKITLSDIYAWIMDNFLYYRLADTSWQNSVRHNLSLNKCFEKVPRRKDEPGKGGFWRINPKYENLLENGIMKRRCSQTATLNASRSASIDYSKYSSQFPQVSNKLKQQTFAKERGLISPATVFGPSENSNRHHAHNSINFASPPSKRSKCLQLPAISVSAESLFSRSQKFSYTHDYTSSAFKVPRKKVLMYRNCSEEYRTAESNEKVDTQMRLFPNSPHQKRSALNRNSVSHIDDQFSETGSILMSNNQFIDPMDQMLVSLTDTTWSSADSKLGEKFQDALQLQFDDDTVNQFSMEDGLITNSDTDPSGDSNQFGSATSWSPIEDADNVILSHL

>Mosp_J1_2 [Monocelis sp. FoxJ1-2]
MTYYSAQQTRSLPQLVQGNYQELASIYNFRPEEEEEDDNDIDYSDDQPSNNNIKFSQDCNYWYRRNSSASSVASTVSSQSSQDSFTLGRDFLTKKLHQNLVEKKLPDLKEFDDSLTNLNWLQTMNPMKFETPKSQETSSYSTSNYSTHIMDPEERLDYRTCAHIKPPYSYASLICMAMRDLGRAKITLSDIYSWITENFMYYRMADSSWQNSVRHNLSLNKCFEKVPRRKDEPGKGGFWRINPKYADVLENGLTKRRRTLPQLVNSHCSSHTKQNCHSRLFPTDKRQKDSSFTSLPPPATSNHNTCSNLATNNLPIKRPRCNQPSSSSGSPLLTPTATGMPLRSPARRRALSNRIPSIVRPEYRTAESSDKVDTQMRYVGGPMAASLLQFNCSLNQESFMDSSIMLSCGNTLVEEDFDDFLDCYSPNGHQQDSSSSSAVGEVCSDIGSDELDLNQLKEEAVCESTESSEVMWDDLNSMLGLN

>Mosp_J1_3 [Monocelis sp. FoxJ1-3]
MSGQGVSRDFLAKKLRQNWMTRFPEPLTPKIPANPAPSTTKEVDDSLTNLNWLQNMNLMKMTSPAAPLSPPPDAGLSAFKRSFSYDPAYLSNNNAASNIAYPDSIDQLDEAEALEFKTNPLAKPVFSYASLICMAMRDLNKSKVALTDIYEWVMSNFIYYRMAEPSWQNSIRHNLSLNKCFQKVPRRKDEPGKGGFWRFNPEYVNQHPELQHQRIIDDVNLTPASAKRRRPILPNSNPNHRFHNQGMSYMPPPKRQRSFQGAETPLYRPDLAEFTAYQYTPIQNHQFATYEQQTSQTLPVMSSAFFALTPGAAGHQNYLTQQNNTAQAIHTSSYPGDIVSSGFHPSAHFYSPSQLHDKNTLVAPIAHQQSYQNLSQIQTGQCIENELPSIISGTNNQLPPLTRGGDFYHQNHSQDALTHHSVLGDDPEASALLDDFLNGRDSCEVDDYSTPDKTTPALDLTTQGDPLDLTIQGVSLKPPDWWSQSLNSSTGGQLMNSLKFESSCMSRVSLAPSPLLLEEDQQWVDEQLNLEELDTLLGLS

>Mosp_J2/3 [Monocelis sp. FoxJ2/3]
SVYRYLKILKMSGLDNSLTAMDWLPKLTVGSMTNSENRSSEFNESLCIQSPLKDSKSNSISSPKSLSSAITKPSYSYANLIAFAIQSSKNNKMTLNDIYNWIGDNFPYYRDAGSGWKNSIRHNLSLNKAFVKVSREKNDPGKGSYWSIDPNHEPINSSTAHSTLQKKPDIENKCVPNSKSPSISPRESPESRLVAPSCVVNSNGKALSAFRNHTPTELNINSILSQTPSAFGLNILSSDNIINEDPRQNADFTQIPNLNPQEQDLFEGSLFNESPNSVNRQSALCQVPQTSSSGSHNRSSPRSQCGFLAAHFNQLPQTQLIQDSSRLEAPQSSVSNISPNLLKHNVESMDLDLSSSFRSLYQTMFETTNEENNYNPENLLAQQQMSIALNDSMSNCRLSEMPPQNQFCYSDQTMKDGDGDKGNLDCQMEEAILQRPQLQDSWSVPNMDVLKNSLRVASSMNWNNVDISQFPDFMESLHSADLQNWNFQSHQLCSLANSLNQFFLQAGMQSLCIPFNNYPYAQFQTTMPTLENPNVSQGFSPCSPLGNASTSSTNSSSNTVSGQSVINRTSPNTGQSPLQMPSLFLPEQIPHASDPHYLGPTMMEPNPAIHHSNQDDIIDDFNWESII

>Mosp_K_1 [Monocelis sp. FoxK1]
MSVPPCAVITSNDDLYYEMRKNHIVIGRNISGGMYSNVDIVLDDYNISRKHLEIMQLDGKLYMKVLSKNGIFLNEELQLITKSPILIPARCQLRFPSTTIVLSIKVTSSSKFVNDKESTFYTVKNTILTQSIPTNMSPDTSAPDTQSAGKSFEKGSTNKKPPYSYAQMIIQALDHSPTRRLTLNAIYAYISENFPYYKMKDKGWQNSVRHNLSLNRYFVRVPRTQLDPGKGSLWRIDPNCEAQMVANAYKKRHSSKLIDSNSNDEQDCSSTKNNTKAMSSSPQMQNGNGDSSVGGGGIYKPHKRNSNLNCSETEEDVSTESIPSKLRRHHNNTDELN

>Mosp_K_2 [Monocelis sp. FoxK2]
MTSKSIIPDENQTRIEIKEHLLKSDSMDSSSHIDSSSDQQQSFSNDYSYDDDMSIDRGSELTKPPYSYAQLIVQAIMSTGSQQMTLSGIYAYISQNYPYYKLKDKGWQNSIRHNLSLNRYFVKVARSQEEPGKGSFWRVDPHYKKPLIQQAFRRRRHRRLQMSSPGVSFSEHALLSNGKLFIPRGSTQFIKINKNLLGASLQSNQSLNSSLVSSAAGGYATIPGGRQEILLSSSLNASFNPDSNDIACSTSHSRSSSPRDPSSPPPVLEPNNFQVRLMGNNTSLSDHFDDTVPRKSSVDLLHQSMHSLQDSRQPGKSVLLPLESTELHASHGHNGLISLGGKLYTAVNMANPGIPAAPTAANVSLNKLPLYITADGAKYLVLPHNSPAETNVDTSRGASSFVKSNSSNFLSSSANNKMSSQSAHMSTTSSEEQPLPSSSTAQRMLISLPNQSLSSYSGVNNPHSIIKKSAQAIPNQASGPITITLKRSASPNHNSKLESQSSSIVNDCSDVSTNKIICQQALSSTQPNSSLGQSLITDSQILANSS

>Mosp_L1 [Monocelis sp. FoxL1]
HSFISNSDTLFHRGKDCQTHFVMMDLSNCSGVPHSSSSHFNGYFMRPSNNPSLNFPVNSSLLSLNPSGLFPGSSCPTSVYPMLPTSNSDPLAYYRLLLTGELAQQRDQPQKPPYSYIALIAMAVKSAPDKKITLNGIYNFIMEHFPYYHENKQGWQNSIRHNLSLNDCFVKVSREKGKPGKGNYWTLSDKCEEMFENGNYRRRKRRTKTMGTSSSSAQEDKNSCVSGDLKSWDDDDSTFDDVPEDKNESDNIPPEAKRSKLDDTEQS

>Mosp_N2/3_1 [Monocelis sp. FoxN2/3-1]
MSTLLQSSDLSSSYPSAYRTKILDDVTKSRLDGDPLSESWSLTSSIIKAQSLACNSSDLMTSNKTVDILTEDNNKLSQIASDSPPALAQLTPPVSGDLHSLAWLQKNCILDIAPLDEEEAASGLVQANEIEVTTANESASFGNSITGNAGSEVSQANHGNNLLASTDSGFNYSSSYSGSIPWKKRSSFSHQDGYALSSNMSASFSSSSGARSLSQYSSSMKQNSYSDDYHSSKTSVTPPACGSLNSSMSSLHFDDSGLQKNLCHPLIYNSGLPSQQISSLSSSNSGVLHVNSNSSNLNTTAMATAGRRPPKPAYSYTHLIFMAIESTFHKCMTVNEIYNWCEANFPYFKSAGAGWKNSLRHNLSINKCFKRIPRDGRIEEQQQMISSTNHGDVPTALASKLVTQQLYQTIVTPGGQILCPLLSTTEYSDESDESLNDSGNKSDQEGPGRGAYWTVEPKERTQLLEAVKRNPWTLNTSQNAAFAFPGHYQYRSGPTVLSTNLHRVPYQMLDTQHQQHQAYSLFTGYSPQSPATTAELPSSSLLVVRNTDPDSTSTDNDATVVEEQQYAMLLKSLEDQAGSTRDEPAVPSTRVDSDNKFSFSKGHHSDADNDTRATTIDEMPLVHKAMRKMLLNKRKCPSDEECDSQSMTERDMQGVMDLFNLQNRASSHSGDRSSVRNQEFCDECKENQQAGCEACLARNNSSPNSAASKRTFFVTPAPMMDHEYARFQSVLRPRMSSLEDGTYFRMDENHHLLTSPEYSAVPQVNKYSSYYSKDKDRKRRKYNKRKGNCENHVESYPSSDEQQDRIKDEPLQKVPRKRGRPSNKEIAANQLKKKNYTKKSEIYELKRLKKTKQVNKELHKNKLTSDKSSNRSAKTKLHVSSKFLKSKIYKSTTKSNSIKAKLPDPVSDHADSEEEQPDNPVETKSEFSDMKEELVEDSFDTKSKLDEDQLLHVETNLYERDSSTVNTAAQLLLEISKLKLKRFQQQSGYWTSDSSPERSPTHT

>Mosp_N2/3_2 [Monocelis sp. FoxN2/3-2]
MSTLLQSSDLSSSYPSAYRTKILDDVTKSRLDGDPLSESWSLTSSIIKAQSLACNSSDLMTSNKTVDILTEDNNKLSQIASDSPPALAQLTPPVSGDLHSLAWLQKNCILDIAPLDEEEAASGLVQANEIEVTTANESASFGNSITGNAGSEVSQANHGNNLLASTDSGFNYSSSYSGSIPWKKRSSFSHQDGYALSSNMSASFSSSSGARSLSQYSSSMKQNSYSDDYHSSKTSVTPPACGSLNSSMSSLHFDDSGLQKNLCHPLIYNSGLPSQQISSLSSSNSGVLHVNSNSSNLNTTAMATAGRRPPKPAYSYTHLIFMAIESTFHKCMTVNEIYNWCEANFPYFKSAGAGWKNSLRHNLSINKCFKRIPRDGRGPGRGAYWTVEPKERTQLLEAVKRNPWTLNTSQNAAFAFPGHYQYRSGPTVLSTNLHRVPYQMLDTQHQQHQAYSLFTGYSPQSPATTAELPSSSLLVVRNTDPDSTSTDNDATVVEEQQYAMLLKSLEDQAGSTRDEPAVPSTRVDSDNKFSFSKGHHSDADNDTRATTIDEMPLVHKAMRKMLLNKRKCPSDEECDSQSMTERDMQGVMDLFNLQNRASSHSGDRSSVRNQEFCDECKENQQAGCEACLARNNSSPNSAASKRTFFVTPAPMMDHEYARFQSVLRPRMSSLEDGTYFRMDENHHLLTSPEYSAVPQVNKYSSYYSKDKDRKRRKYNKRKGNCENHVESYPSSDEQQDRIKDEPLQKVPRKRGRPSNKEIAANQLKKKNYTKKSEIYELKRLKKTKQVNKELHKNKLTSDKSSNRSAKTKLHVSSKFLKSKIYKSTTKSNSIKAKLPDPVSDHADSEEEQPDNPVETKSEFSDMKEELVEDSFDTKSKLDEDQLLHVETNLYERDSSTVNTAAQLLLEISKLKLKRFQQQSGYWTSDSSPERSPTHT

>Mosp_N2/3_3 [Monocelis sp. FoxN2/3-3]
MATLDLSSSFSGGFFKKYFKDATKSQLGSDCLAESWPMSFMQSALSSSKESLQQSDKLATSCCPSPASSPGLEANDLHSLAWLQRDHILDIAPLDDDDNFNKPADTNKYLEKNNNWPAPSKNVEKVNVAEMLQNMSQYKCATSSPHTYHTHPGSSFPQQDCSTSSSGGRRPPKPAYSYTHLIYMAIESSAHKCRTVNQIYTWCETHFPYFRTAGPGWKNSLRHNLSINKSFKRIPRDGRGPGRGAYWTVVPSERLQLLEAVKRNPWTYRAGLASIPGLLPTLQPQLAADLKRSPGKTSAMGYSSASEEPASSRASDADSDSDSAIEAGEDCNDETAVYSKILRRLEKDYHKSQKSLNRPCKHSKSADKENKPNIHDTVSEINQVDATDETDSNCGPLDLSMNSSEFKNIDKFEPVSDKALSPERNADLSLGPLEIIAPEPNQMPIEVKTDVSSPGNELSSLKDSPPCEKCLERRRRAAKRRSLTASKNKRVANNSISPLANSSPIKRRSRPCYFTPAPNYDHEYAMCQAQLHPPTNFSDDEEETDMDDGNHTEPMSQPADLEDLADIPSDSEMNTNESAEEKRNLDDSVDSLEDNKETVLTESKRSMRNLVKDIDQNFNRRKRLSNPRSFKPIGWTRGTSWQRPTKRPKLSASIIAAK

>Mosp_O [Monocelis sp. FoxO]
FSPPILIFTRLILLFLRKNIYSTPKESMEDNFFEDIEPYNRHRSQTWSGQIRPYRFDCSKLPPIKTNFDDNFIAKNGEKTFLDLDMDMADKPNIQTTISSGPTSNEVSSSMNWTNCNQPNSPSDDYYFFNNTAPDTPLPDDSDVSQEKPSTPFGTKKTSRRNPWGNETYSDMISQCIENSPGQKATLQQVYDYIITHYRYFRERSDPTASAGWKNSIRHNLSLHEKFTKCAKTNDNAKSSYWVINHEAIKKPYMRRRASSMDAKKALENAKKTSVFKKKANLSNQKRMSYCEVDTPDSGNTSSSHDFSLDNSQMRARSGSNVSGISQISRRSDQISLASPSTMNQSEHVYRESLSSSSITSGRPDVDMDRISEELCLEVVRRIVVGEDEGDLLVCQSDTNSMEDNQESLSILACKKKLLEQDHFEENQFYYNPGMKQDVSKSVSREDAPNSPLPLRSSGELNKMISISSSCLPLSPQDDFHGRGIGHSITASHSNISKLSPMMQHQVIVPSYWT

>Mosp_P_1 [Monocelis sp. FoxP1]
MISIKQESDNNIENGCNDPETIISSSNLSQHHIPQPVFFLSQYMNLLNSNQQGQLPFYLTANNCPTSFINGNHSAGSLSHDMVFQASLVNSYINLFTQLESEINENKLLSHLDEQSCVNDGLISEGRCQWPGCGFVLEGQHMITQHLLSKHPLDHNSLAHFSISVNRVSQLHKMLKQESSQLKAMLEHLRTVSGLLLPARNLLPFSPQHMNTDYPISTNDLYCKKDSSTTNSFNSLHTIDLTTSTLPSSNGIPVGTNSSPHVTPKQRAINAFRNMSREAGSSEQTLPMSNGHHMASTRIHSGTSINNLQSFSKSTRHSNHPSNEDPSHHDFNQGDVNVMNSLSNSSSEFLMMRPSNHSFSSSNSSSQCADPTDNTQNHKHSLIPTSQYSNGPVLSSHAPLKRMRNAISGEMMRDREFYQSNDVRPPYTYASLIRQAILESSEQQCALCEIYQWFQTEFAFFRRNEATWKNAVRHNLSLHKCFKRVENLKGAVWIVNDAEYSNSKLHKQETVITESSEDTVDDENSSEINLPELKPIKFRKSVLEMKLIDPDFNPDPATEDR

>Mosp_P_2 [Monocelis sp. FoxP2]
HLNQFNFKQVGIMFLWPQSSSASFSNAMTTNPFPVNKELKSSSDQRQALVKSNLMRLHQNILQSLMQIKNLDLFQPANIIHDNVNSTIFRQGMCLWPGCGKIGFGDSQTMTRHLLCEHSGSVNTILQMEMAMKTLANITAEAFESFQILQACLAHLERVTNVKSKISQTNDSFPCPQTSSTSTRDVPAPPVKPMPINFLPPPMFPPPTSSSFFPGMRPRLSPAFNLISTVSRPHGDMGGPMVPDFINNNSNFLYQRFLQTQAAEQISCLHREHSRMSNISENSSVKKEKRSSLIPDSSPPVKKKKRVRDFREDSSTISELENPSTREYYRTNDERPPFTYIDLIRQAIIESSPKGLPLVDIYNWIQNEFIYYQKNQMRWKNAVRHNLSLHKCFQRIGEHKGGIWVINDEEYSVRRPHRPAQKKYPSCVQDDNQIDIPDQTMKQNNIAPTT

>Mosp_QD [Monocelis sp. FoxQD]
PFFRQFPPFAPDFRGHFYREDPKPNYSYIGLIAMAILSTKDKKMVLSDIYQWIQDNYPYFRSRGPGWRNSIRHNLSLNDCFIKIGRSSNGKGHYWGIHPANLEDFKKGDFRRRRAQRKVRKALGLTCPDEEDTPSPSPTEKKSFDWPPPHPHLMFPGPHGLSIPARLVNEESLDEMSLDVGTSDLNPLHDSGPPSDMGLPSSVDNPDCQMSPRIKVIKSTPSPVCHEKKRKLGFDMASLLAPEST
```
